# A comprehensive genome-scale model for *Rhodosporidium toruloides* IFO0880 accounting for functional genomics and phenotypic data

**DOI:** 10.1101/594846

**Authors:** Hoang V. Dinh, Patrick F. Suthers, Siu Hung Joshua Chan, Yihui Shen, Tianxia Xiao, Anshu Deewan, Sujit Sadashiv Jagtap, Joshua D. Rabinowitz, Christopher V. Rao, Huimin Zhao, Costas D. Maranas

## Abstract

**Background:** *Rhodosporidium toruloides* is a basidiomycetes yeast that can accumulate large amount of lipids and natively produce carotenoids. To better assess this non-model yeast’s metabolic capabilities, we reconstruct a genome-scale model of *R. toruloides* IFO0880’s metabolic network (*iRhto*1108) using recent functional genomics and phenotypic data in literature or generated herein.

**Results:** The model *iRhto*1108 accounts for 2,203 reactions, 1,985 metabolites and 1,108 genes. In this work, we integrate and supplement the current knowledge with in-house generated biomass composition and experimental measurements pertaining to the organism’s metabolic capabilities. Phenotype-genotype relationship predictions were improved through manual curation of gene-protein-reaction rules for 543 reactions and validations with gene essentiality data leading to correct recapitulations of 84.5% of gene essentiality data (sensitivity of 94.3% and specificity of 53.8%). Organism-specific macromolecular composition and ATP maintenance requirements were experimentally measured for two separate growth conditions: (i) carbon and (ii) nitrogen limitations. Overall, *iRhto*1108 reproduced *R. toruloides*’s utilization capabilities for 18 alternate substrates, matched measured wild-type growth yield, and recapitulated the viability of 772 out of 819 deletion mutants. As a demonstration to the model’s fidelity in guiding engineering interventions, the OptForce procedure was applied on *iRhto*1108 for the overproduction of triacylglycerol. Suggested interventions recapitulated many of the previously successfully implemented genetic modifications and put forth a few new ones.

**Conclusion:** *iRhto*1108 offers a highly curated model for a non-model yeast supported by multiple layers of experimental data that can be used to inform genetic interventions.

## Supplementary Materials 3 for "A comprehensive genome-scale model for *Rhodosporidium toruloides* IFO0880 accounting for functional genomics and phenotypic data": rt_draft8C.json (part 1 of 2)

```
{
"metabolites":[
{
"id":"13BDglucan_en",
"name":"(1->3)-beta-D-glucan",
"compartment":"en",
"charge":0,
"formula":"C6H10O5",
"notes":{
"formula_charge_source":"manual",
"yeastgem76.compound":"s_0001",
"yeastkegg_id":"C00965[c_02]"
},
"annotation":{
"chebi":"CHEBI:37671",
"kegg.compound":"C00965",
"pubchem.compound":"64689",
"sbo":"SBO:0000247",
"seed.compound":"cpd11791"
}
},
{
"id":"13BDglucan_c",
"name":"(1->3)-beta-D-glucan",
"compartment":"c",
"charge":0,
"formula":"C6H10O5",
"notes":{
"formula_charge_source":"manual",
"yeastgem76.compound":"s_0002",
"yeastkegg_id":"C00965[c_03]"
},
"annotation":{
"chebi":"CHEBI:37671",
"kegg.compound":"C00965",
"pubchem.compound":"64689",
"sbo":"SBO:0000247",
"seed.compound":"cpd11791"
}
},
{
"id":"13BDglucan_e",
"name":"(1->3)-beta-D-glucan",
"compartment":"e",
"charge":0,
"formula":"C6H10O5",
"notes":{
"formula_charge_source":"manual",
"yeastgem76.compound":"s_0003",
"yeastkegg_id":"C00965[c_06]"
},
"annotation":{
"chebi":"CHEBI:37671",
"kegg.compound":"C00965",
"pubchem.compound":"64689",
"sbo":"SBO:0000247",
"seed.compound":"cpd11791"
}
},
{
"id":"16BDglucan_en",
"name":"(1->6)-beta-D-glucan",
"compartment":"en",
"charge":0,
"formula":"C6H10O5",
"notes":{
"formula_charge_source":"manual",
"yeastgem76.compound":"s_0004",
"yeastkegg_id":"C02493[c_02]"
},
"annotation":{
"chebi":"CHEBI:27380",
"kegg.compound":"C02493",
"pubchem.compound":"439737",
"sbo":"SBO:0000247",
"seed.compound":"cpd12121"
}
},
{
"id":"2ahhmd_m",
"name":"(2-amino-4-hydroxy-7,8-dihydropteridin-6-yl)methyl trihydrogen diphosphate",
"compartment":"m",
"charge":-3,
"formula":"C7H8N5O8P2",
"notes":{
"formula_charge_source":"seed.compound",
"notes":"fix formula and charge",
"yeastgem76.compound":"s_0006",
"yeastkegg_id":"C04807[c_11]"
},
"annotation":{
"chebi":"CHEBI:57602",
"kegg.compound":"C04807",
"pubchem.compound":"666",
"sbo":"SBO:0000247",
"seed.compound":"cpd02920",
"ymdb":"YMDB00430"
}
},
{
"id":"aconm_c",
"name":"(2E)-3-(methoxycarbonyl)pent-2-enedioic acid",
"compartment":"c",
"charge":-2,
"formula":"C7H6O6",
"notes":{
"formula_charge_source":"biocyc",
"yeastgem76.compound":"s_0007",
"yeastkegg_id":"C11514[c_03]"
},
"annotation":{
"biocyc":"META:MONOMETHYL-ESTER-OF-TRANS-ACONITATE",
"chebi":"CHEBI:57470",
"kegg.compound":"C11514",
"pubchem.compound":"5281931",
"sbo":"SBO:0000247",
"seed.compound":"cpd08353",
"ymdb":"YMDB00776"
}
},
{
"id":"23dhmp_m",
"name":"(2R,3R)-2,3-dihydroxy-3-methylpentanoate",
"compartment":"m",
"charge":-1,
"formula":"C6H11O4",
"notes":{
"formula_charge_source":"biocyc",
"yeastgem76.compound":"s_0008",
"yeastkegg_id":"C06007[c_11]"
},
"annotation":{
"biocyc":"META:1-KETO-2-METHYLVALERATE",
"chebi":"CHEBI:49258",
"kegg.compound":"C06007",
"pubchem.compound":"448154",
"sbo":"SBO:0000247",
"seed.compound":"cpd19046",
"ymdb":"YMDB01091"
}
},
{
"id":"3c2hmp_c",
"name":"(2R,3S)-3-isopropylmalate",
"compartment":"c",
"charge":-2,
"formula":"C7H10O5",
"notes":{
"formula_charge_source":"biocyc",
"yeastgem76.compound":"s_0009",
"yeastkegg_id":"C04411[c_03]"
},
"annotation":{
"biocyc":"META:2-D-THREO-HYDROXY-3-CARBOXY-ISOCAPROATE",
"chebi":"CHEBI:35121",
"kegg.compound":"C04411",
"pubchem.compound":"5462261",
"sbo":"SBO:0000247",
"seed.compound":"cpd02693",
"ymdb":"YMDB00368"
}
},
{
"id":"3c4mop_c",
"name":"(2S)-2-isopropyl-3-oxosuccinate",
"compartment":"c",
"charge":-2,
"formula":"C7H8O5",
"notes":{
"formula_charge_source":"biocyc",
"yeastgem76.compound":"s_0010",
"yeastkegg_id":"C04236[c_03]"
},
"annotation":{
"biocyc":"META:CPD-7100",
"chebi":"CHEBI:17214",
"kegg.compound":"C04236",
"pubchem.compound":"5462259",
"sbo":"SBO:0000247",
"seed.compound":"cpd02605",
"ymdb":"YMDB00449"
}
},
{
"id":"3c4mop_m",
"name":"(2S)-2-isopropyl-3-oxosuccinate",
"compartment":"m",
"charge":-2,
"formula":"C7H8O5",
"notes":{
"formula_charge_source":"biocyc",
"yeastgem76.compound":"s_0011",
"yeastkegg_id":"C04236[c_11]"
},
"annotation":{
"biocyc":"META:CPD-7100",
"chebi":"CHEBI:17214",
"kegg.compound":"C04236",
"pubchem.compound":"5462259",
"sbo":"SBO:0000247",
"seed.compound":"cpd02605",
"ymdb":"YMDB00449"
}
},
{
"id":"micit_m",
"name":"(2S,3R)-3-hydroxybutane-1,2,3-tricarboxylic acid",
"compartment":"m",
"charge":-3,
"formula":"C7H7O7",
"notes":{
"formula_charge_source":"biocyc",
"yeastgem76.compound":"s_0012",
"yeastkegg_id":"C04593[c_11]"
},
"annotation":{
"biocyc":"META:CPD-618",
"chebi":"CHEBI:57429",
"kegg.compound":"C04593",
"pubchem.compound":"5459784",
"sbo":"SBO:0000247",
"seed.compound":"cpd02799",
"ymdb":"YMDB00535"
}
},
{
"id":"56hicte_c",
"name":"(5S,6S)-di-HETE",
"compartment":"c",
"charge":0,
"formula":"C20H32O4",
"notes":{
"formula_charge_source":"yeastgem76.compound",
"yeastgem76.compound":"s_0013",
"yeastkegg_id":"s_0013[c_03]"
},
"annotation":{
"chebi":"CHEBI:53026",
"pubchem.compound":"5283161",
"sbo":"SBO:0000247",
"ymdb":"YMDB00728"
}
},
{
"id":"56hicte_n",
"name":"(5S,6S)-di-HETE",
"compartment":"n",
"charge":0,
"formula":"C20H32O4",
"notes":{
"formula_charge_source":"yeastgem76.compound",
"yeastgem76.compound":"s_0014",
"yeastkegg_id":"s_0014[c_13]"
},
"annotation":{
"chebi":"CHEBI:53026",
"pubchem.compound":"5283161",
"sbo":"SBO:0000247",
"ymdb":"YMDB00728"
}
},
{
"id":"argsuc_c",
"name":"(N(omega)-L-arginino)succinic acid",
"compartment":"c",
"charge":-1,
"formula":"C10H17N4O6",
"notes":{
"formula_charge_source":"biocyc",
"yeastgem76.compound":"s_0015",
"yeastkegg_id":"C03406[c_03]"
},
"annotation":{
"biocyc":"META:L-ARGININO-SUCCINATE",
"chebi":"CHEBI:57472",
"kegg.compound":"C03406",
"pubchem.compound":"16950",
"sbo":"SBO:0000247",
"seed.compound":"cpd02152",
"ymdb":"YMDB00593"
}
},
{
"id":"23dhmb_m",
"name":"(R)-2,3-dihydroxy-3-methylbutanoate",
"compartment":"m",
"charge":-1,
"formula":"C5H9O4",
"notes":{
"formula_charge_source":"biocyc",
"yeastgem76.compound":"s_0016",
"yeastkegg_id":"C04272[c_11]"
},
"annotation":{
"biocyc":"META:CPD-13357",
"chebi":"CHEBI:49072",
"kegg.compound":"C04272",
"pubchem.compound":"440279",
"sbo":"SBO:0000247",
"seed.compound":"cpd19030",
"ymdb":"YMDB01070"
}
},
{
"id":"4ppan_c",
"name":"(R)-4'-phosphopantothenic acid",
"compartment":"c",
"charge":-3,
"formula":"C9H15N1O8P1",
"notes":{
"formula_charge_source":"biocyc",
"yeastgem76.compound":"s_0017",
"yeastkegg_id":"C03492[c_03]"
},
"annotation":{
"biocyc":"META:4-P-PANTOTHENATE",
"chebi":"CHEBI:15905",
"kegg.compound":"C03492",
"pubchem.compound":"41635",
"sbo":"SBO:0000247",
"seed.compound":"cpd02201",
"ymdb":"YMDB00749"
}
},
{
"id":"5dpmev_c",
"name":"(R)-5-diphosphomevalonic acid",
"compartment":"c",
"charge":-4,
"formula":"C6H10O10P2",
"notes":{
"formula_charge_source":"biocyc",
"yeastgem76.compound":"s_0018",
"yeastkegg_id":"C01143[c_03]"
},
"annotation":{
"biocyc":"META:CPD-641",
"chebi":"CHEBI:57557",
"kegg.compound":"C01143",
"pubchem.compound":"439418",
"sbo":"SBO:0000247",
"seed.compound":"cpd00841"
}
},
{
"id":"5pmev_c",
"name":"(R)-5-phosphomevalonic acid",
"compartment":"c",
"charge":-3,
"formula":"C6H10O7P1",
"notes":{
"formula_charge_source":"biocyc",
"yeastgem76.compound":"s_0019",
"yeastkegg_id":"C01107[c_03]"
},
"annotation":{
"biocyc":"META:CPD-499",
"chebi":"CHEBI:58146",
"kegg.compound":"C01107",
"pubchem.compound":"439400",
"sbo":"SBO:0000247",
"seed.compound":"cpd00812",
"ymdb":"YMDB00181"
}
},
{
"id":"actn__R_c",
"name":"(R)-acetoin",
"compartment":"c",
"charge":0,
"formula":"C4H8O2",
"notes":{
"formula_charge_source":"biocyc",
"yeastgem76.compound":"s_0020",
"yeastkegg_id":"C00810[c_03]"
},
"annotation":{
"biocyc":"META:CPD-10353",
"chebi":"CHEBI:15686",
"kegg.compound":"C00810",
"pubchem.compound":"439314",
"sbo":"SBO:0000247",
"seed.compound":"cpd19008",
"ymdb":"YMDB00410"
}
},
{
"id":"crn_c",
"name":"(R)-carnitine",
"compartment":"c",
"charge":0,
"formula":"C7H15N1O3",
"notes":{
"formula_charge_source":"biocyc",
"yeastgem76.compound":"s_0021",
"yeastkegg_id":"C00318[c_03]"
},
"annotation":{
"biocyc":"META:CARNITINE",
"chebi":"CHEBI:16347",
"kegg.compound":"C00318",
"pubchem.compound":"10917",
"sbo":"SBO:0000247",
"seed.compound":"cpd00266",
"ymdb":"YMDB00616"
}
},
{
"id":"crn_e",
"name":"(R)-carnitine",
"compartment":"e",
"charge":0,
"formula":"C7H15N1O3",
"notes":{
"formula_charge_source":"biocyc",
"yeastgem76.compound":"s_0022",
"yeastkegg_id":"C00318[c_06]"
},
"annotation":{
"biocyc":"META:CARNITINE",
"chebi":"CHEBI:16347",
"kegg.compound":"C00318",
"pubchem.compound":"10917",
"sbo":"SBO:0000247",
"seed.compound":"cpd00266",
"ymdb":"YMDB00616"
}
},
{
"id":"crn_m",
"name":"(R)-carnitine",
"compartment":"m",
"charge":0,
"formula":"C7H15N1O3",
"notes":{
"formula_charge_source":"biocyc",
"yeastgem76.compound":"s_0023",
"yeastkegg_id":"C00318[c_11]"
},
"annotation":{
"biocyc":"META:CARNITINE",
"chebi":"CHEBI:16347",
"kegg.compound":"C00318",
"pubchem.compound":"10917",
"sbo":"SBO:0000247",
"seed.compound":"cpd00266",
"ymdb":"YMDB00616"
}
},
{
"id":"crn_x",
"name":"(R)-carnitine",
"compartment":"x",
"charge":0,
"formula":"C7H15N1O3",
"notes":{
"formula_charge_source":"biocyc",
"yeastgem76.compound":"s_0024",
"yeastkegg_id":"C00318[c_15]"
},
"annotation":{
"biocyc":"META:CARNITINE",
"chebi":"CHEBI:16347",
"kegg.compound":"C00318",
"pubchem.compound":"10917",
"sbo":"SBO:0000247",
"seed.compound":"cpd00266",
"ymdb":"YMDB00616"
}
},
{
"id":"lac__D_c",
"name":"(R)-lactate",
"compartment":"c",
"charge":-1,
"formula":"C3H5O3",
"notes":{
"formula_charge_source":"biocyc",
"yeastgem76.compound":"s_0025",
"yeastkegg_id":"C00256[c_03]"
},
"annotation":{
"biocyc":"META:D-LACTATE",
"chebi":"CHEBI:16004",
"kegg.compound":"C00256",
"pubchem.compound":"61503",
"sbo":"SBO:0000247",
"seed.compound":"cpd00221",
"ymdb":"YMDB00287"
}
},
{
"id":"lac__D_e",
"name":"(R)-lactate",
"compartment":"e",
"charge":-1,
"formula":"C3H5O3",
"notes":{
"formula_charge_source":"biocyc",
"yeastgem76.compound":"s_0026",
"yeastkegg_id":"C00256[c_06]"
},
"annotation":{
"biocyc":"META:D-LACTATE",
"chebi":"CHEBI:16004",
"kegg.compound":"C00256",
"pubchem.compound":"61503",
"sbo":"SBO:0000247",
"seed.compound":"cpd00221",
"ymdb":"YMDB00287"
}
},
{
"id":"lac__D_m",
"name":"(R)-lactate",
"compartment":"m",
"charge":-1,
"formula":"C3H5O3",
"notes":{
"formula_charge_source":"biocyc",
"yeastgem76.compound":"s_0027",
"yeastkegg_id":"C00256[c_11]"
},
"annotation":{
"biocyc":"META:D-LACTATE",
"chebi":"CHEBI:16004",
"kegg.compound":"C00256",
"pubchem.compound":"61503",
"sbo":"SBO:0000247",
"seed.compound":"cpd00221",
"ymdb":"YMDB00287"
}
},
{
"id":"mev__R_c",
"name":"(R)-mevalonate",
"compartment":"c",
"charge":-1,
"formula":"C6H11O4",
"notes":{
"formula_charge_source":"biocyc",
"yeastgem76.compound":"s_0028",
"yeastkegg_id":"C00418[c_03]"
},
"annotation":{
"biocyc":"META:MEVALONATE",
"chebi":"CHEBI:36464",
"kegg.compound":"C00418",
"pubchem.compound":"439230",
"sbo":"SBO:0000247",
"seed.compound":"cpd00332",
"ymdb":"YMDB00707"
}
},
{
"id":"mev__R_e",
"name":"(R)-mevalonate",
"compartment":"e",
"charge":-1,
"formula":"C6H11O4",
"notes":{
"formula_charge_source":"biocyc",
"yeastgem76.compound":"s_0029",
"yeastkegg_id":"C00418[c_06]"
},
"annotation":{
"biocyc":"META:MEVALONATE",
"chebi":"CHEBI:36464",
"kegg.compound":"C00418",
"pubchem.compound":"439230",
"sbo":"SBO:0000247",
"seed.compound":"cpd00332",
"ymdb":"YMDB00707"
}
},
{
"id":"pant__R_c",
"name":"(R)-pantoate",
"compartment":"c",
"charge":-1,
"formula":"C6H11O4",
"notes":{
"formula_charge_source":"biocyc",
"yeastgem76.compound":"s_0030",
"yeastkegg_id":"C00522[c_03]"
},
"annotation":{
"biocyc":"META:L-PANTOATE",
"chebi":"CHEBI:15980",
"kegg.compound":"C00522",
"pubchem.compound":"439251",
"sbo":"SBO:0000247",
"seed.compound":"cpd00408",
"ymdb":"YMDB00376"
}
},
{
"id":"pnto__R_c",
"name":"(R)-pantothenate",
"compartment":"c",
"charge":-1,
"formula":"C9H16N1O5",
"notes":{
"formula_charge_source":"biocyc",
"yeastgem76.compound":"s_0031",
"yeastkegg_id":"C00864[c_03]"
},
"annotation":{
"biocyc":"META:PANTOTHENATE",
"chebi":"CHEBI:29032",
"kegg.compound":"C00864",
"pubchem.compound":"6613",
"sbo":"SBO:0000247",
"seed.compound":"cpd00644",
"ymdb":"YMDB00203"
}
},
{
"id":"pnto__R_e",
"name":"(R)-pantothenate",
"compartment":"e",
"charge":-1,
"formula":"C9H16N1O5",
"notes":{
"formula_charge_source":"biocyc",
"yeastgem76.compound":"s_0032",
"yeastkegg_id":"C00864[c_06]"
},
"annotation":{
"biocyc":"META:PANTOTHENATE",
"chebi":"CHEBI:29032",
"kegg.compound":"C00864",
"pubchem.compound":"6613",
"sbo":"SBO:0000247",
"seed.compound":"cpd00644",
"ymdb":"YMDB00203"
}
},
{
"id":"lgt__S_c",
"name":"(R)-S-lactoylglutathione",
"compartment":"c",
"charge":-1,
"formula":"C13H20N3O8S1",
"notes":{
"formula_charge_source":"biocyc",
"yeastgem76.compound":"s_0033",
"yeastkegg_id":"C03451[c_03]"
},
"annotation":{
"biocyc":"META:S-LACTOYL-GLUTATHIONE",
"chebi":"CHEBI:57474",
"kegg.compound":"C03451",
"pubchem.compound":"440018",
"sbo":"SBO:0000247",
"seed.compound":"cpd02182"
}
},
{
"id":"btd_c",
"name":"(R,R)-2,3-butanediol",
"compartment":"c",
"charge":0,
"formula":"C4H10O2",
"notes":{
"formula_charge_source":"biocyc",
"yeastgem76.compound":"s_0035",
"yeastkegg_id":"C03044[c_03]"
},
"annotation":{
"biocyc":"META:BUTANEDIOL",
"chebi":"CHEBI:16982",
"kegg.compound":"C03044",
"pubchem.compound":"225936",
"sbo":"SBO:0000247",
"seed.compound":"cpd01947",
"ymdb":"YMDB00413"
}
},
{
"id":"btd_e",
"name":"(R,R)-2,3-butanediol",
"compartment":"e",
"charge":0,
"formula":"C4H10O2",
"notes":{
"formula_charge_source":"biocyc",
"yeastgem76.compound":"s_0036",
"yeastkegg_id":"C03044[c_06]"
},
"annotation":{
"biocyc":"META:BUTANEDIOL",
"chebi":"CHEBI:16982",
"kegg.compound":"C03044",
"pubchem.compound":"225936",
"sbo":"SBO:0000247",
"seed.compound":"cpd01947",
"ymdb":"YMDB00413"
}
},
{
"id":"Ssq23epx_c",
"name":"(S)-2,3-epoxysqualene",
"compartment":"c",
"charge":0,
"formula":"C30H50O1",
"notes":{
"formula_charge_source":"biocyc",
"yeastgem76.compound":"s_0037",
"yeastkegg_id":"C01054[c_03]"
},
"annotation":{
"biocyc":"META:EPOXYSQUALENE",
"chebi":"CHEBI:15441",
"kegg.compound":"C01054",
"pubchem.compound":"5459811",
"sbo":"SBO:0000247",
"seed.compound":"cpd00776",
"ymdb":"YMDB00727"
}
},
{
"id":"Ssq23epx_r",
"name":"(S)-2,3-epoxysqualene",
"compartment":"r",
"charge":0,
"formula":"C30H50O1",
"notes":{
"formula_charge_source":"biocyc",
"yeastgem76.compound":"s_0038",
"yeastkegg_id":"C01054[c_04]"
},
"annotation":{
"biocyc":"META:EPOXYSQUALENE",
"chebi":"CHEBI:15441",
"kegg.compound":"C01054",
"pubchem.compound":"5459811",
"sbo":"SBO:0000247",
"seed.compound":"cpd00776",
"ymdb":"YMDB00727"
}
},
{
"id":"2ahbut_m",
"name":"(S)-2-acetyl-2-hydroxybutanoate",
"compartment":"m",
"charge":-1,
"formula":"C6H9O4",
"notes":{
"formula_charge_source":"biocyc",
"yeastgem76.compound":"s_0039",
"yeastkegg_id":"C06006[c_11]"
},
"annotation":{
"biocyc":"META:2-ACETO-2-HYDROXY-BUTYRATE",
"chebi":"CHEBI:49256",
"kegg.compound":"C06006",
"pubchem.compound":"440875",
"sbo":"SBO:0000247",
"seed.compound":"cpd19045",
"ymdb":"YMDB00428"
}
},
{
"id":"3htdcoa_x",
"name":"(S)-3-hydroxytetradecanoyl-CoA",
"compartment":"x",
"charge":-4,
"formula":"C35H58N7O18P3S1",
"notes":{
"formula_charge_source":"biocyc",
"yeastgem76.compound":"s_0054",
"yeastkegg_id":"C05260[c_15]"
},
"annotation":{
"biocyc":"META:CPD0-2171",
"chebi":"CHEBI:27466",
"kegg.compound":"C05260",
"pubchem.compound":"11966177",
"sbo":"SBO:0000247",
"seed.compound":"cpd03115",
"ymdb":"YMDB00473"
}
},
{
"id":"3mop_c",
"name":"(S)-3-methyl-2-oxopentanoate",
"compartment":"c",
"charge":-1,
"formula":"C6H9O3",
"notes":{
"formula_charge_source":"biocyc",
"yeastgem76.compound":"s_0056",
"yeastkegg_id":"C00671[c_03]"
},
"annotation":{
"biocyc":"META:2-KETO-3-METHYL-VALERATE",
"chebi":"CHEBI:35146",
"kegg.compound":"C00671",
"pubchem.compound":"439286",
"sbo":"SBO:0000247",
"seed.compound":"cpd00508",
"ymdb":"YMDB00168"
}
},
{
"id":"3mop_e",
"name":"(S)-3-methyl-2-oxopentanoate",
"compartment":"e",
"charge":-1,
"formula":"C6H9O3",
"notes":{
"formula_charge_source":"biocyc",
"yeastgem76.compound":"s_0058",
"yeastkegg_id":"C00671[c_06]"
},
"annotation":{
"biocyc":"META:2-KETO-3-METHYL-VALERATE",
"chebi":"CHEBI:35146",
"kegg.compound":"C00671",
"pubchem.compound":"439286",
"sbo":"SBO:0000247",
"seed.compound":"cpd00508",
"ymdb":"YMDB00168"
}
},
{
"id":"3mop_m",
"name":"(S)-3-methyl-2-oxopentanoate",
"compartment":"m",
"charge":-1,
"formula":"C6H9O3",
"notes":{
"formula_charge_source":"biocyc",
"yeastgem76.compound":"s_0060",
"yeastkegg_id":"C00671[c_11]"
},
"annotation":{
"biocyc":"META:2-KETO-3-METHYL-VALERATE",
"chebi":"CHEBI:35146",
"kegg.compound":"C00671",
"pubchem.compound":"439286",
"sbo":"SBO:0000247",
"seed.compound":"cpd00508",
"ymdb":"YMDB00168"
}
},
{
"id":"dhor__S_c",
"name":"(S)-dihydroorotate",
"compartment":"c",
"charge":-1,
"formula":"C5H5N2O4",
"notes":{
"formula_charge_source":"biocyc",
"yeastgem76.compound":"s_0061",
"yeastkegg_id":"C00337[c_03]"
},
"annotation":{
"biocyc":"META:DI-H-OROTATE",
"chebi":"CHEBI:30864",
"kegg.compound":"C00337",
"pubchem.compound":"439216",
"sbo":"SBO:0000247",
"seed.compound":"cpd00282",
"ymdb":"YMDB00396"
}
},
{
"id":"lald__L_c",
"name":"(S)-lactaldehyde",
"compartment":"c",
"charge":0,
"formula":"C3H6O2",
"notes":{
"formula_charge_source":"biocyc",
"yeastgem76.compound":"s_0062",
"yeastkegg_id":"C00424[c_03]"
},
"annotation":{
"biocyc":"META:LACTALD",
"chebi":"CHEBI:18041",
"kegg.compound":"C00424",
"pubchem.compound":"439231",
"sbo":"SBO:0000247",
"seed.compound":"cpd00334",
"ymdb":"YMDB00167"
}
},
{
"id":"lac__L_c",
"name":"(S)-lactate",
"compartment":"c",
"charge":-1,
"formula":"C3H5O3",
"notes":{
"formula_charge_source":"biocyc",
"yeastgem76.compound":"s_0063",
"yeastkegg_id":"C00186[c_03]"
},
"annotation":{
"biocyc":"META:L-LACTATE",
"chebi":"CHEBI:16651",
"kegg.compound":"C00186",
"pubchem.compound":"107689",
"sbo":"SBO:0000247",
"seed.compound":"cpd00159",
"ymdb":"YMDB00247"
}
},
{
"id":"lac__L_e",
"name":"(S)-lactate",
"compartment":"e",
"charge":-1,
"formula":"C3H5O3",
"notes":{
"formula_charge_source":"biocyc",
"yeastgem76.compound":"s_0064",
"yeastkegg_id":"C00186[c_06]"
},
"annotation":{
"biocyc":"META:L-LACTATE",
"chebi":"CHEBI:16651",
"kegg.compound":"C00186",
"pubchem.compound":"107689",
"sbo":"SBO:0000247",
"seed.compound":"cpd00159",
"ymdb":"YMDB00247"
}
},
{
"id":"lac__L_m",
"name":"(S)-lactate",
"compartment":"m",
"charge":-1,
"formula":"C3H5O3",
"notes":{
"formula_charge_source":"biocyc",
"yeastgem76.compound":"s_0065",
"yeastkegg_id":"C00186[c_11]"
},
"annotation":{
"biocyc":"META:L-LACTATE",
"chebi":"CHEBI:16651",
"kegg.compound":"C00186",
"pubchem.compound":"107689",
"sbo":"SBO:0000247",
"seed.compound":"cpd00159",
"ymdb":"YMDB00247"
}
},
{
"id":"mal__L_c",
"name":"(S)-malate",
"compartment":"c",
"charge":-2,
"formula":"C4H4O5",
"notes":{
"formula_charge_source":"biocyc",
"yeastgem76.compound":"s_0066",
"yeastkegg_id":"C00149[c_03]"
},
"annotation":{
"biocyc":"META:MAL",
"chebi":"CHEBI:15589",
"kegg.compound":"C00149",
"pubchem.compound":"222656",
"sbo":"SBO:0000247",
"seed.compound":"cpd00130",
"ymdb":"YMDB00280"
}
},
{
"id":"mal__L_e",
"name":"(S)-malate",
"compartment":"e",
"charge":-2,
"formula":"C4H4O5",
"notes":{
"formula_charge_source":"biocyc",
"yeastgem76.compound":"s_0067",
"yeastkegg_id":"C00149[c_06]"
},
"annotation":{
"biocyc":"META:MAL",
"chebi":"CHEBI:15589",
"kegg.compound":"C00149",
"pubchem.compound":"222656",
"sbo":"SBO:0000247",
"seed.compound":"cpd00130",
"ymdb":"YMDB00280"
}
},
{
"id":"mal__L_m",
"name":"(S)-malate",
"compartment":"m",
"charge":-2,
"formula":"C4H4O5",
"notes":{
"formula_charge_source":"biocyc",
"yeastgem76.compound":"s_0068",
"yeastkegg_id":"C00149[c_11]"
},
"annotation":{
"biocyc":"META:MAL",
"chebi":"CHEBI:15589",
"kegg.compound":"C00149",
"pubchem.compound":"222656",
"sbo":"SBO:0000247",
"seed.compound":"cpd00130",
"ymdb":"YMDB00280"
}
},
{
"id":"mal__L_x",
"name":"(S)-malate",
"compartment":"x",
"charge":-2,
"formula":"C4H4O5",
"notes":{
"formula_charge_source":"biocyc",
"yeastgem76.compound":"s_0069",
"yeastkegg_id":"C00149[c_15]"
},
"annotation":{
"biocyc":"META:MAL",
"chebi":"CHEBI:15589",
"kegg.compound":"C00149",
"pubchem.compound":"222656",
"sbo":"SBO:0000247",
"seed.compound":"cpd00130",
"ymdb":"YMDB00280"
}
},
{
"id":"13dpg_c",
"name":"1,3-bisphospho-D-glycerate",
"compartment":"c",
"charge":-4,
"formula":"C3H4O10P2",
"notes":{
"formula_charge_source":"biocyc",
"yeastgem76.compound":"s_0075",
"yeastkegg_id":"C00236[c_03]"
},
"annotation":{
"biocyc":"META:DPG",
"chebi":"CHEBI:57604",
"kegg.compound":"C00236",
"pubchem.compound":"439191",
"sbo":"SBO:0000247",
"seed.compound":"cpd00203",
"ymdb":"YMDB00672"
}
},
{
"id":"2cpr5p_c",
"name":"1-(2-carboxyphenylamino)-1-deoxy-D-ribulose 5-phosphate",
"compartment":"c",
"charge":-3,
"formula":"C12H13N1O9P1",
"notes":{
"formula_charge_source":"biocyc",
"yeastgem76.compound":"s_0076",
"yeastkegg_id":"C01302[c_03]"
},
"annotation":{
"biocyc":"META:CARBOXYPHENYLAMINO-DEOXYRIBULOSE-P",
"chebi":"CHEBI:58613",
"kegg.compound":"C01302",
"pubchem.compound":"446894",
"sbo":"SBO:0000247",
"seed.compound":"cpd00956",
"ymdb":"YMDB00251"
}
},
{
"id":"prfp_c",
"name":"1-(5-phospho-D-ribosyl)-5-[(5-phospho-D-ribosylamino)methylideneamino]imidazole-4-carboxamide",
"compartment":"c",
"charge":-4,
"formula":"C15H21N5O15P2",
"notes":{
"formula_charge_source":"biocyc",
"yeastgem76.compound":"s_0077",
"yeastkegg_id":"C04896[c_03]"
},
"annotation":{
"biocyc":"META:PHOSPHORIBOSYL-FORMIMINO-AICAR-P",
"chebi":"CHEBI:58435",
"kegg.compound":"C04896",
"pubchem.compound":"9548599",
"sbo":"SBO:0000247",
"seed.compound":"cpd02979"
}
},
{
"id":"prbamp_c",
"name":"1-(5-phosphoribosyl)-5'-AMP",
"compartment":"c",
"charge":-4,
"formula":"C15H19N5O14P2",
"notes":{
"formula_charge_source":"biocyc",
"yeastgem76.compound":"s_0078",
"yeastkegg_id":"C02741[c_03]"
},
"annotation":{
"biocyc":"META:PHOSPHORIBOSYL-AMP",
"chebi":"CHEBI:59457",
"kegg.compound":"C02741",
"pubchem.compound":"11988267",
"sbo":"SBO:0000247",
"seed.compound":"cpd01777",
"ymdb":"YMDB00868"
}
},
{
"id":"g3pi_c",
"name":"1-(sn-glycero-3-phospho)-1D-myo-inositol",
"compartment":"c",
"charge":-1,
"formula":"C9H18O11P1",
"notes":{
"formula_charge_source":"biocyc",
"yeastgem76.compound":"s_0079",
"yeastkegg_id":"C01225[c_03]"
},
"annotation":{
"biocyc":"META:CPD-541",
"chebi":"CHEBI:58444",
"kegg.compound":"C01225",
"pubchem.compound":"45480545",
"sbo":"SBO:0000247",
"seed.compound":"cpd00902",
"ymdb":"YMDB00781"
}
},
{
"id":"g3pi_e",
"name":"1-(sn-glycero-3-phospho)-1D-myo-inositol",
"compartment":"e",
"charge":-1,
"formula":"C9H18O11P1",
"notes":{
"formula_charge_source":"biocyc",
"yeastgem76.compound":"s_0080",
"yeastkegg_id":"C01225[c_06]"
},
"annotation":{
"biocyc":"META:CPD-541",
"chebi":"CHEBI:58444",
"kegg.compound":"C01225",
"pubchem.compound":"45480545",
"sbo":"SBO:0000247",
"seed.compound":"cpd00902",
"ymdb":"YMDB00781"
}
},
{
"id":"3ig3p_c",
"name":"1-C-(indol-3-yl)glycerol 3-phosphate",
"compartment":"c",
"charge":-2,
"formula":"C11H12N1O6P1",
"notes":{
"formula_charge_source":"biocyc",
"yeastgem76.compound":"s_0086",
"yeastkegg_id":"C03506[c_03]"
},
"annotation":{
"biocyc":"META:INDOLE-3-GLYCEROL-P",
"chebi":"CHEBI:60820",
"kegg.compound":"C03506",
"pubchem.compound":"444150",
"sbo":"SBO:0000247",
"seed.compound":"cpd02210",
"ymdb":"YMDB00709"
}
},
{
"id":"1mncam_c",
"name":"1-methylnicotinamide",
"compartment":"c",
"charge":1,
"formula":"C7H9N2O1",
"notes":{
"formula_charge_source":"biocyc",
"yeastgem76.compound":"s_0087",
"yeastkegg_id":"C02918[c_03]"
},
"annotation":{
"biocyc":"META:CPD-396",
"chebi":"CHEBI:16797",
"kegg.compound":"C02918",
"pubchem.compound":"457",
"sbo":"SBO:0000247",
"seed.compound":"cpd01866",
"ymdb":"YMDB00348"
}
},
{
"id":"1p3h5c_c",
"name":"1-pyrroline-3-hydroxy-5-carboxylic acid",
"compartment":"c",
"charge":-1,
"formula":"C5H6NO3",
"notes":{
"formula_charge_source":"seed.compound",
"yeastgem76.compound":"s_0116",
"yeastkegg_id":"C04281[c_03]"
},
"annotation":{
"chebi":"CHEBI:58509",
"kegg.compound":"C04281",
"pubchem.compound":"11966267",
"sbo":"SBO:0000247",
"seed.compound":"cpd02625",
"ymdb":"YMDB00718"
}
},
{
"id":"1p3h5c_m",
"name":"1-pyrroline-3-hydroxy-5-carboxylic acid",
"compartment":"m",
"charge":-1,
"formula":"C5H6NO3",
"notes":{
"formula_charge_source":"seed.compound",
"yeastgem76.compound":"s_0117",
"yeastkegg_id":"C04281[c_11]"
},
"annotation":{
"chebi":"CHEBI:58509",
"kegg.compound":"C04281",
"pubchem.compound":"11966267",
"sbo":"SBO:0000247",
"seed.compound":"cpd02625",
"ymdb":"YMDB00718"
}
},
{
"id":"1pyr5c_c",
"name":"1-pyrroline-5-carboxylate",
"compartment":"c",
"charge":-1,
"formula":"C5H6N1O2",
"notes":{
"formula_charge_source":"biocyc",
"yeastgem76.compound":"s_0118",
"yeastkegg_id":"C03912[c_03]"
},
"annotation":{
"biocyc":"META:L-DELTA1-PYRROLINE_5-CARBOXYLATE",
"chebi":"CHEBI:17388",
"kegg.compound":"C03912",
"pubchem.compound":"440162",
"sbo":"SBO:0000247",
"seed.compound":"cpd02431",
"ymdb":"YMDB00243"
}
},
{
"id":"1pyr5c_m",
"name":"1-pyrroline-5-carboxylate",
"compartment":"m",
"charge":-1,
"formula":"C5H6N1O2",
"notes":{
"formula_charge_source":"biocyc",
"yeastgem76.compound":"s_0119",
"yeastkegg_id":"C03912[c_11]"
},
"annotation":{
"biocyc":"META:L-DELTA1-PYRROLINE_5-CARBOXYLATE",
"chebi":"CHEBI:17388",
"kegg.compound":"C03912",
"pubchem.compound":"440162",
"sbo":"SBO:0000247",
"seed.compound":"cpd02431",
"ymdb":"YMDB00243"
}
},
{
"id":"10fthf_c",
"name":"10-formyl-THF",
"compartment":"c",
"charge":-2,
"formula":"C20H21N7O7",
"notes":{
"formula_charge_source":"biocyc",
"yeastgem76.compound":"s_0120",
"yeastkegg_id":"C00234[c_03]"
},
"annotation":{
"biocyc":"META:10-FORMYL-THF",
"chebi":"CHEBI:57454",
"kegg.compound":"C00234",
"pubchem.compound":"6326742",
"sbo":"SBO:0000247",
"seed.compound":"cpd00201",
"ymdb":"YMDB00080"
}
},
{
"id":"10fthf_m",
"name":"10-formyl-THF",
"compartment":"m",
"charge":-2,
"formula":"C20H21N7O7",
"notes":{
"formula_charge_source":"biocyc",
"yeastgem76.compound":"s_0121",
"yeastkegg_id":"C00234[c_11]"
},
"annotation":{
"biocyc":"META:10-FORMYL-THF",
"chebi":"CHEBI:57454",
"kegg.compound":"C00234",
"pubchem.compound":"6326742",
"sbo":"SBO:0000247",
"seed.compound":"cpd00201",
"ymdb":"YMDB00080"
}
},
{
"id":"14dmlanost_c",
"name":"14-demethyllanosterol",
"compartment":"c",
"charge":0,
"formula":"C29H48O1",
"notes":{
"formula_charge_source":"biocyc",
"yeastgem76.compound":"s_0122",
"yeastkegg_id":"C05108[c_03]"
},
"annotation":{
"biocyc":"META:44-DIMETHYL-824-CHOLESTADIENOL",
"chebi":"CHEBI:18364",
"kegg.compound":"C05108",
"pubchem.compound":"440559",
"sbo":"SBO:0000247",
"seed.compound":"cpd03038",
"ymdb":"YMDB00604"
}
},
{
"id":"mi1345p_n",
"name":"1D-myo-inositol 1,3,4,5-tetrakisphosphate",
"compartment":"n",
"charge":-8,
"formula":"C6H8O18P4",
"notes":{
"formula_charge_source":"biocyc",
"yeastgem76.compound":"s_0123",
"yeastkegg_id":"C01272[c_13]"
},
"annotation":{
"biocyc":"META:CPD-506",
"chebi":"CHEBI:57895",
"kegg.compound":"C01272",
"pubchem.compound":"107758",
"sbo":"SBO:0000247",
"seed.compound":"cpd00934",
"ymdb":"YMDB00711"
}
},
{
"id":"mi1456p_n",
"name":"1D-myo-inositol 1,4,5,6-tetrakisphosphate",
"compartment":"n",
"charge":-8,
"formula":"C6H8O18P4",
"notes":{
"formula_charge_source":"biocyc",
"yeastgem76.compound":"s_0124",
"yeastkegg_id":"C11555[c_13]"
},
"annotation":{
"biocyc":"META:INOSITOL-1456-TETRAKISPHOSPHATE",
"chebi":"CHEBI:57627",
"kegg.compound":"C11555",
"pubchem.compound":"443266",
"sbo":"SBO:0000247",
"seed.compound":"cpd08377",
"ymdb":"YMDB00006"
}
},
{
"id":"mi145p_n",
"name":"1D-myo-inositol 1,4,5-trisphosphate",
"compartment":"n",
"charge":-6,
"formula":"C6H9O15P3",
"notes":{
"formula_charge_source":"biocyc",
"yeastgem76.compound":"s_0125",
"yeastkegg_id":"C01245[c_13]"
},
"annotation":{
"biocyc":"META:INOSITOL-1-4-5-TRISPHOSPHATE",
"chebi":"CHEBI:203600",
"kegg.compound":"C01245",
"pubchem.compound":"439456",
"sbo":"SBO:0000247",
"seed.compound":"cpd00916",
"ymdb":"YMDB00291"
}
},
{
"id":"mi1p__D_c",
"name":"1D-myo-inositol 1-phosphate",
"compartment":"c",
"charge":-2,
"formula":"C6H11O9P1",
"notes":{
"formula_charge_source":"biocyc",
"yeastgem76.compound":"s_0126",
"yeastkegg_id":"C01177[c_03]"
},
"annotation":{
"biocyc":"META:D-MYO-INOSITOL-1-MONOPHOSPHATE",
"chebi":"CHEBI:58433",
"kegg.compound":"C01177",
"pubchem.compound":"107737",
"sbo":"SBO:0000247",
"seed.compound":"cpd00867",
"ymdb":"YMDB00714"
}
},
{
"id":"mi1p__D_r",
"name":"1D-myo-inositol 1-phosphate",
"compartment":"r",
"charge":-2,
"formula":"C6H11O9P1",
"notes":{
"formula_charge_source":"biocyc",
"yeastgem76.compound":"s_0127",
"yeastkegg_id":"C01177[c_04]"
},
"annotation":{
"biocyc":"META:D-MYO-INOSITOL-1-MONOPHOSPHATE",
"chebi":"CHEBI:58433",
"kegg.compound":"C01177",
"pubchem.compound":"107737",
"sbo":"SBO:0000247",
"seed.compound":"cpd00867",
"ymdb":"YMDB00714"
}
},
{
"id":"mi3p__D_m",
"name":"1D-myo-inositol 3-phosphate",
"compartment":"m",
"charge":-2,
"formula":"C6H11O9P1",
"notes":{
"formula_charge_source":"biocyc",
"yeastgem76.compound":"s_0129",
"yeastkegg_id":"C04006[c_11]"
},
"annotation":{
"biocyc":"META:1-L-MYO-INOSITOL-1-P",
"chebi":"CHEBI:58401",
"kegg.compound":"C04006",
"pubchem.compound":"440194",
"sbo":"SBO:0000247",
"seed.compound":"cpd02484",
"ymdb":"YMDB00715"
}
},
{
"id":"dad_2_c",
"name":"2'-deoxyadenosine",
"compartment":"c",
"charge":0,
"formula":"C10H13N5O3",
"notes":{
"formula_charge_source":"biocyc",
"yeastgem76.compound":"s_0132",
"yeastkegg_id":"C00559[c_03]"
},
"annotation":{
"biocyc":"META:DEOXYADENOSINE",
"chebi":"CHEBI:17256",
"kegg.compound":"C00559",
"pubchem.compound":"13730",
"sbo":"SBO:0000247",
"seed.compound":"cpd00438",
"ymdb":"YMDB00503"
}
},
{
"id":"dad_2_e",
"name":"2'-deoxyadenosine",
"compartment":"e",
"charge":0,
"formula":"C10H13N5O3",
"notes":{
"formula_charge_source":"biocyc",
"yeastgem76.compound":"s_0133",
"yeastkegg_id":"C00559[c_06]"
},
"annotation":{
"biocyc":"META:DEOXYADENOSINE",
"chebi":"CHEBI:17256",
"kegg.compound":"C00559",
"pubchem.compound":"13730",
"sbo":"SBO:0000247",
"seed.compound":"cpd00438",
"ymdb":"YMDB00503"
}
},
{
"id":"dgsn_c",
"name":"2'-deoxyguanosine",
"compartment":"c",
"charge":0,
"formula":"C10H13N5O4",
"notes":{
"formula_charge_source":"biocyc",
"yeastgem76.compound":"s_0134",
"yeastkegg_id":"C00330[c_03]"
},
"annotation":{
"biocyc":"META:DEOXYGUANOSINE",
"chebi":"CHEBI:17172",
"kegg.compound":"C00330",
"pubchem.compound":"187790",
"sbo":"SBO:0000247",
"seed.compound":"cpd00277",
"ymdb":"YMDB00505"
}
},
{
"id":"dgsn_e",
"name":"2'-deoxyguanosine",
"compartment":"e",
"charge":0,
"formula":"C10H13N5O4",
"notes":{
"formula_charge_source":"biocyc",
"yeastgem76.compound":"s_0135",
"yeastkegg_id":"C00330[c_06]"
},
"annotation":{
"biocyc":"META:DEOXYGUANOSINE",
"chebi":"CHEBI:17172",
"kegg.compound":"C00330",
"pubchem.compound":"187790",
"sbo":"SBO:0000247",
"seed.compound":"cpd00277",
"ymdb":"YMDB00505"
}
},
{
"id":"din_c",
"name":"2'-deoxyinosine",
"compartment":"c",
"charge":0,
"formula":"C10H12N4O4",
"notes":{
"formula_charge_source":"biocyc",
"yeastgem76.compound":"s_0136",
"yeastkegg_id":"C05512[c_03]"
},
"annotation":{
"biocyc":"META:DEOXYINOSINE",
"chebi":"CHEBI:28997",
"kegg.compound":"C05512",
"pubchem.compound":"65058",
"sbo":"SBO:0000247",
"seed.compound":"cpd03279",
"ymdb":"YMDB00659"
}
},
{
"id":"din_e",
"name":"2'-deoxyinosine",
"compartment":"e",
"charge":0,
"formula":"C10H12N4O4",
"notes":{
"formula_charge_source":"biocyc",
"yeastgem76.compound":"s_0137",
"yeastkegg_id":"C05512[c_06]"
},
"annotation":{
"biocyc":"META:DEOXYINOSINE",
"chebi":"CHEBI:28997",
"kegg.compound":"C05512",
"pubchem.compound":"65058",
"sbo":"SBO:0000247",
"seed.compound":"cpd03279",
"ymdb":"YMDB00659"
}
},
{
"id":"duri_c",
"name":"2'-deoxyuridine",
"compartment":"c",
"charge":0,
"formula":"C9H12N2O5",
"notes":{
"formula_charge_source":"biocyc",
"yeastgem76.compound":"s_0138",
"yeastkegg_id":"C00526[c_03]"
},
"annotation":{
"biocyc":"META:DEOXYURIDINE",
"chebi":"CHEBI:16450",
"kegg.compound":"C00526",
"pubchem.compound":"13712",
"sbo":"SBO:0000247",
"seed.compound":"cpd00412",
"ymdb":"YMDB00508"
}
},
{
"id":"duri_e",
"name":"2'-deoxyuridine",
"compartment":"e",
"charge":0,
"formula":"C9H12N2O5",
"notes":{
"formula_charge_source":"biocyc",
"yeastgem76.compound":"s_0139",
"yeastkegg_id":"C00526[c_06]"
},
"annotation":{
"biocyc":"META:DEOXYURIDINE",
"chebi":"CHEBI:16450",
"kegg.compound":"C00526",
"pubchem.compound":"13712",
"sbo":"SBO:0000247",
"seed.compound":"cpd00412",
"ymdb":"YMDB00508"
}
},
{
"id":"23dpg_c",
"name":"2,3-bisphospho-D-glyceric acid",
"compartment":"c",
"charge":-5,
"formula":"C3H3O10P2",
"notes":{
"formula_charge_source":"biocyc",
"yeastgem76.compound":"s_0140",
"yeastkegg_id":"C01159[c_03]"
},
"annotation":{
"biocyc":"META:23-DIPHOSPHOGLYCERATE",
"chebi":"CHEBI:58248",
"kegg.compound":"C01159",
"pubchem.compound":"186004",
"sbo":"SBO:0000247",
"seed.compound":"cpd00853",
"ymdb":"YMDB00671"
}
},
{
"id":"25drapp_c",
"name":"2,5-diamino-4-hydroxy-6-(5-phosphoribosylamino)pyrimidine",
"compartment":"c",
"charge":-2,
"formula":"C9H14N5O8P1",
"notes":{
"formula_charge_source":"biocyc",
"yeastgem76.compound":"s_0141",
"yeastkegg_id":"C01304[c_03]"
},
"annotation":{
"biocyc":"META:DIAMINO-OH-PHOSPHORIBOSYLAMINO-PYR",
"chebi":"CHEBI:58614",
"kegg.compound":"C01304",
"pubchem.compound":"439480",
"sbo":"SBO:0000247",
"seed.compound":"cpd00957",
"ymdb":"YMDB00147"
}
},
{
"id":"25dhtpp_c",
"name":"2,5-diamino-6-(5-phosphono)ribitylamino-4(3H)-pyrimidinone",
"compartment":"c",
"charge":-2,
"formula":"C9H16N5O8P",
"notes":{
"formula_charge_source":"seed.compound",
"yeastgem76.compound":"s_0142",
"yeastkegg_id":"C18910[c_03]"
},
"annotation":{
"chebi":"CHEBI:52957",
"kegg.compound":"C18910",
"pubchem.compound":"25271619",
"sbo":"SBO:0000247",
"seed.compound":"cpd15807",
"ymdb":"YMDB00424"
}
},
{
"id":"caphis_c",
"name":"2-(3-amino-3-carboxypropyl)-L-histidine",
"compartment":"c",
"charge":0,
"formula":"C10H16N4O4",
"notes":{
"formula_charge_source":"seed.compound",
"yeastgem76.compound":"s_0143",
"yeastkegg_id":"C04441[c_03]"
},
"annotation":{
"chebi":"CHEBI:17144",
"kegg.compound":"C04441",
"pubchem.compound":"440342",
"sbo":"SBO:0000247",
"seed.compound":"cpd02710",
"ymdb":"YMDB00017"
}
},
{
"id":"cmaphis_c",
"name":"2-[3-carboxy-3-(methylammonio)propyl]-L-histidine",
"compartment":"c",
"charge":0,
"formula":"C11H18N4O4",
"notes":{
"formula_charge_source":"seed.compound",
"yeastgem76.compound":"s_0144",
"yeastkegg_id":"C04692[c_03]"
},
"annotation":{
"biocyc":"META:2-3-CARBOXY-3-METHYLAMMONIOPROPYL-L-",
"chebi":"CHEBI:57784",
"kegg.compound":"C04692",
"pubchem.compound":"25203042",
"sbo":"SBO:0000247",
"seed.compound":"cpd02858"
}
},
{
"id":"acg5sa_m",
"name":"2-acetamido-5-oxopentanoate",
"compartment":"m",
"charge":-1,
"formula":"C7H10N1O4",
"notes":{
"formula_charge_source":"biocyc",
"yeastgem76.compound":"s_0145",
"yeastkegg_id":"C01250[c_11]"
},
"annotation":{
"biocyc":"META:CPD-469",
"chebi":"CHEBI:29123",
"kegg.compound":"C01250",
"pubchem.compound":"192878",
"sbo":"SBO:0000247",
"seed.compound":"cpd00918",
"ymdb":"YMDB00255"
}
},
{
"id":"alac_m",
"name":"2-acetyllactic acid",
"compartment":"m",
"charge":-1,
"formula":"C5H7O4",
"notes":{
"formula_charge_source":"biocyc",
"yeastgem76.compound":"s_0146",
"yeastkegg_id":"C00900[c_11]"
},
"annotation":{
"biocyc":"META:2-ACETO-LACTATE",
"chebi":"CHEBI:57774",
"kegg.compound":"C00900",
"pubchem.compound":"22",
"sbo":"SBO:0000247",
"seed.compound":"cpd00668"
}
},
{
"id":"cmusa_c",
"name":"2-amino-3-carboxymuconate-6-semialdehyde",
"compartment":"c",
"charge":-2,
"formula":"C7H5N1O5",
"notes":{
"formula_charge_source":"biocyc",
"yeastgem76.compound":"s_0147",
"yeastkegg_id":"C04409[c_03]"
},
"annotation":{
"biocyc":"META:2-AMINO-3-3-OXOPROP-2-ENYL-BUT-2-ENEDI",
"chebi":"CHEBI:995",
"kegg.compound":"C04409",
"pubchem.compound":"5280673",
"sbo":"SBO:0000247",
"seed.compound":"cpd02692",
"ymdb":"YMDB00265"
}
},
{
"id":"6hmhpt_m",
"name":"2-amino-6-(hydroxymethyl)-7,8-dihydropteridin-4-ol",
"compartment":"m",
"charge":0,
"formula":"C7H9N5O2",
"notes":{
"formula_charge_source":"biocyc",
"yeastgem76.compound":"s_0148",
"yeastkegg_id":"C01300[c_11]"
},
"annotation":{
"biocyc":"META:AMINO-OH-HYDROXYMETHYL-DIHYDROPTERIDINE",
"chebi":"CHEBI:17083",
"kegg.compound":"C01300",
"pubchem.compound":"218",
"sbo":"SBO:0000247",
"seed.compound":"cpd00954",
"ymdb":"YMDB00149"
}
},
{
"id":"2dhp_c",
"name":"2-dehydropantoate",
"compartment":"c",
"charge":-1,
"formula":"C6H9O4",
"notes":{
"formula_charge_source":"biocyc",
"yeastgem76.compound":"s_0149",
"yeastkegg_id":"C00966[c_03]"
},
"annotation":{
"biocyc":"META:2-DEHYDROPANTOATE",
"chebi":"CHEBI:11561",
"kegg.compound":"C00966",
"pubchem.compound":"38",
"sbo":"SBO:0000247",
"seed.compound":"cpd00712",
"ymdb":"YMDB00093"
}
},
{
"id":"2dhp_m",
"name":"2-dehydropantoate",
"compartment":"m",
"charge":-1,
"formula":"C6H9O4",
"notes":{
"formula_charge_source":"biocyc",
"yeastgem76.compound":"s_0150",
"yeastkegg_id":"C00966[c_11]"
},
"annotation":{
"biocyc":"META:2-DEHYDROPANTOATE",
"chebi":"CHEBI:11561",
"kegg.compound":"C00966",
"pubchem.compound":"38",
"sbo":"SBO:0000247",
"seed.compound":"cpd00712",
"ymdb":"YMDB00093"
}
},
{
"id":"drib_c",
"name":"2-deoxy-D-ribose",
"compartment":"c",
"charge":0,
"formula":"C5H10O4",
"notes":{
"formula_charge_source":"biocyc",
"yeastgem76.compound":"s_0152",
"yeastkegg_id":"C01801[c_03]"
},
"annotation":{
"biocyc":"META:2-DEOXYRIBOSE",
"chebi":"CHEBI:28816",
"kegg.compound":"C01801",
"pubchem.compound":"9828112",
"sbo":"SBO:0000247",
"seed.compound":"cpd01242",
"ymdb":"YMDB00661"
}
},
{
"id":"2dr5p_c",
"name":"2-deoxy-D-ribose 5-phosphate",
"compartment":"c",
"charge":-2,
"formula":"C5H9O7P",
"notes":{
"formula_charge_source":"seed.compound",
"yeastgem76.compound":"s_0153",
"yeastkegg_id":"C00673[c_03]"
},
"annotation":{
"biocyc":"META:DEOXY-RIBOSE-5P",
"chebi":"CHEBI:57651",
"kegg.compound":"C00673",
"pubchem.compound":"439288",
"sbo":"SBO:0000247",
"seed.compound":"cpd00510",
"ymdb":"YMDB00662"
}
},
{
"id":"db4p_c",
"name":"2-hydroxy-3-oxobutyl phosphate",
"compartment":"c",
"charge":-2,
"formula":"C4H7O6P1",
"notes":{
"formula_charge_source":"biocyc",
"yeastgem76.compound":"s_0158",
"yeastkegg_id":"C15556[c_03]"
},
"annotation":{
"biocyc":"META:DIHYDROXY-BUTANONE-P",
"chebi":"CHEBI:50606",
"kegg.compound":"C15556",
"pubchem.compound":"669",
"sbo":"SBO:0000247",
"seed.compound":"cpd11225",
"ymdb":"YMDB00456"
}
},
{
"id":"hhxdcal_r",
"name":"2-hydroxyhexadecanal",
"compartment":"r",
"charge":0,
"formula":"C16H32O2",
"notes":{
"formula_charge_source":"biocyc",
"yeastgem76.compound":"s_0161",
"yeastkegg_id":"s_0161[c_04]"
},
"annotation":{
"biocyc":"META:CPD-14766",
"chebi":"CHEBI:50626",
"pubchem.compound":"18987871",
"sbo":"SBO:0000247",
"ymdb":"YMDB00763"
}
},
{
"id":"3c3hmp_c",
"name":"2-isopropylmalate",
"compartment":"c",
"charge":-2,
"formula":"C7H10O5",
"notes":{
"formula_charge_source":"biocyc",
"yeastgem76.compound":"s_0162",
"yeastkegg_id":"C02504[c_03]"
},
"annotation":{
"biocyc":"META:3-CARBOXY-3-HYDROXY-ISOCAPROATE",
"chebi":"CHEBI:35129",
"kegg.compound":"C02504",
"pubchem.compound":"5280523",
"sbo":"SBO:0000247",
"seed.compound":"cpd01646",
"ymdb":"YMDB00106"
}
},
{
"id":"3c3hmp_e",
"name":"2-isopropylmalate",
"compartment":"e",
"charge":-2,
"formula":"C7H10O5",
"notes":{
"formula_charge_source":"biocyc",
"yeastgem76.compound":"s_0163",
"yeastkegg_id":"C02504[c_06]"
},
"annotation":{
"biocyc":"META:3-CARBOXY-3-HYDROXY-ISOCAPROATE",
"chebi":"CHEBI:35129",
"kegg.compound":"C02504",
"pubchem.compound":"5280523",
"sbo":"SBO:0000247",
"seed.compound":"cpd01646",
"ymdb":"YMDB00106"
}
},
{
"id":"3c3hmp_m",
"name":"2-isopropylmalate",
"compartment":"m",
"charge":-2,
"formula":"C7H10O5",
"notes":{
"formula_charge_source":"biocyc",
"yeastgem76.compound":"s_0164",
"yeastkegg_id":"C02504[c_11]"
},
"annotation":{
"biocyc":"META:3-CARBOXY-3-HYDROXY-ISOCAPROATE",
"chebi":"CHEBI:35129",
"kegg.compound":"C02504",
"pubchem.compound":"5280523",
"sbo":"SBO:0000247",
"seed.compound":"cpd01646",
"ymdb":"YMDB00106"
}
},
{
"id":"2ippm_c",
"name":"2-isopropylmaleic acid",
"compartment":"c",
"charge":-2,
"formula":"C7H8O4",
"notes":{
"formula_charge_source":"biocyc",
"yeastgem76.compound":"s_0165",
"yeastkegg_id":"C02631[c_03]"
},
"annotation":{
"biocyc":"META:CPD-9451",
"chebi":"CHEBI:58085",
"kegg.compound":"C02631",
"pubchem.compound":"5280533",
"sbo":"SBO:0000247",
"seed.compound":"cpd01710",
"ymdb":"YMDB00442"
}
},
{
"id":"2mbald_c",
"name":"2-methylbutanal",
"compartment":"c",
"charge":0,
"formula":"C5H10O1",
"notes":{
"formula_charge_source":"biocyc",
"yeastgem76.compound":"s_0166",
"yeastkegg_id":"C02223[c_03]"
},
"annotation":{
"biocyc":"META:METHYLBUT-CPD",
"chebi":"CHEBI:16182",
"kegg.compound":"C02223",
"pubchem.compound":"7284",
"sbo":"SBO:0000247",
"seed.compound":"cpd01499",
"ymdb":"YMDB00485"
}
},
{
"id":"2mbald_e",
"name":"2-methylbutanal",
"compartment":"e",
"charge":0,
"formula":"C5H10O1",
"notes":{
"formula_charge_source":"biocyc",
"yeastgem76.compound":"s_0167",
"yeastkegg_id":"C02223[c_06]"
},
"annotation":{
"biocyc":"META:METHYLBUT-CPD",
"chebi":"CHEBI:16182",
"kegg.compound":"C02223",
"pubchem.compound":"7284",
"sbo":"SBO:0000247",
"seed.compound":"cpd01499",
"ymdb":"YMDB00485"
}
},
{
"id":"2mbald_m",
"name":"2-methylbutanal",
"compartment":"m",
"charge":0,
"formula":"C5H10O1",
"notes":{
"formula_charge_source":"biocyc",
"yeastgem76.compound":"s_0168",
"yeastkegg_id":"C02223[c_11]"
},
"annotation":{
"biocyc":"META:METHYLBUT-CPD",
"chebi":"CHEBI:16182",
"kegg.compound":"C02223",
"pubchem.compound":"7284",
"sbo":"SBO:0000247",
"seed.compound":"cpd01499",
"ymdb":"YMDB00485"
}
},
{
"id":"2mbtoh_c",
"name":"2-methylbutanol",
"compartment":"c",
"charge":0,
"formula":"C5H12O1",
"notes":{
"formula_charge_source":"biocyc",
"yeastgem76.compound":"s_0169",
"yeastkegg_id":"s_0169[c_03]"
},
"annotation":{
"biocyc":"META:CPD-7033",
"chebi":"CHEBI:48945",
"pubchem.compound":"8723",
"sbo":"SBO:0000247",
"seed.compound":"cpd16873",
"ymdb":"YMDB00567"
}
},
{
"id":"2mbtoh_e",
"name":"2-methylbutanol",
"compartment":"e",
"charge":0,
"formula":"C5H12O1",
"notes":{
"formula_charge_source":"biocyc",
"yeastgem76.compound":"s_0170",
"yeastkegg_id":"s_0170[c_06]"
},
"annotation":{
"biocyc":"META:CPD-7033",
"chebi":"CHEBI:48945",
"pubchem.compound":"8723",
"sbo":"SBO:0000247",
"seed.compound":"cpd16873",
"ymdb":"YMDB00567"
}
},
{
"id":"2mbtoh_m",
"name":"2-methylbutanol",
"compartment":"m",
"charge":0,
"formula":"C5H12O1",
"notes":{
"formula_charge_source":"biocyc",
"yeastgem76.compound":"s_0171",
"yeastkegg_id":"s_0171[c_11]"
},
"annotation":{
"biocyc":"META:CPD-7033",
"chebi":"CHEBI:48945",
"pubchem.compound":"8723",
"sbo":"SBO:0000247",
"seed.compound":"cpd16873",
"ymdb":"YMDB00567"
}
},
{
"id":"2mbac_c",
"name":"2-methylbutyl acetate",
"compartment":"c",
"charge":0,
"formula":"C7H14O2",
"notes":{
"formula_charge_source":"biocyc",
"yeastgem76.compound":"s_0172",
"yeastkegg_id":"s_0172[c_03]"
},
"annotation":{
"biocyc":"META:CPD-19624",
"chebi":"CHEBI:50585",
"pubchem.compound":"12209",
"sbo":"SBO:0000247",
"seed.compound":"cpd16872",
"ymdb":"YMDB00568"
}
},
{
"id":"2mbac_e",
"name":"2-methylbutyl acetate",
"compartment":"e",
"charge":0,
"formula":"C7H14O2",
"notes":{
"formula_charge_source":"biocyc",
"yeastgem76.compound":"s_0173",
"yeastkegg_id":"s_0173[c_06]"
},
"annotation":{
"biocyc":"META:CPD-19624",
"chebi":"CHEBI:50585",
"pubchem.compound":"12209",
"sbo":"SBO:0000247",
"seed.compound":"cpd16872",
"ymdb":"YMDB00568"
}
},
{
"id":"2mcit_m",
"name":"2-methylcitrate",
"compartment":"m",
"charge":-3,
"formula":"C7H7O7",
"notes":{
"formula_charge_source":"biocyc",
"yeastgem76.compound":"s_0174",
"yeastkegg_id":"C02225[c_11]"
},
"annotation":{
"biocyc":"META:CPD-622",
"chebi":"CHEBI:15598",
"kegg.compound":"C02225",
"pubchem.compound":"12898022",
"sbo":"SBO:0000247",
"seed.compound":"cpd01501",
"ymdb":"YMDB00978"
}
},
{
"id":"2oxoadp_c",
"name":"2-oxoadipic acid",
"compartment":"c",
"charge":-2,
"formula":"C6H6O5",
"notes":{
"formula_charge_source":"biocyc",
"yeastgem76.compound":"s_0176",
"yeastkegg_id":"C00322[c_03]"
},
"annotation":{
"biocyc":"META:2K-ADIPATE",
"chebi":"CHEBI:57499",
"kegg.compound":"C00322",
"pubchem.compound":"71",
"sbo":"SBO:0000247",
"seed.compound":"cpd00269",
"ymdb":"YMDB00142"
}
},
{
"id":"2oxoadp_m",
"name":"2-oxoadipic acid",
"compartment":"m",
"charge":-2,
"formula":"C6H6O5",
"notes":{
"formula_charge_source":"biocyc",
"yeastgem76.compound":"s_0177",
"yeastkegg_id":"C00322[c_11]"
},
"annotation":{
"biocyc":"META:2K-ADIPATE",
"chebi":"CHEBI:57499",
"kegg.compound":"C00322",
"pubchem.compound":"71",
"sbo":"SBO:0000247",
"seed.compound":"cpd00269",
"ymdb":"YMDB00142"
}
},
{
"id":"2obut_c",
"name":"2-oxobutanoate",
"compartment":"c",
"charge":-1,
"formula":"C4H5O3",
"notes":{
"formula_charge_source":"biocyc",
"yeastgem76.compound":"s_0178",
"yeastkegg_id":"C00109[c_03]"
},
"annotation":{
"biocyc":"META:2-OXOBUTANOATE",
"chebi":"CHEBI:16763",
"kegg.compound":"C00109",
"pubchem.compound":"58",
"sbo":"SBO:0000247",
"seed.compound":"cpd00094",
"ymdb":"YMDB00071"
}
},
{
"id":"2obut_m",
"name":"2-oxobutanoate",
"compartment":"m",
"charge":-1,
"formula":"C4H5O3",
"notes":{
"formula_charge_source":"biocyc",
"yeastgem76.compound":"s_0179",
"yeastkegg_id":"C00109[c_11]"
},
"annotation":{
"biocyc":"META:2-OXOBUTANOATE",
"chebi":"CHEBI:16763",
"kegg.compound":"C00109",
"pubchem.compound":"58",
"sbo":"SBO:0000247",
"seed.compound":"cpd00094",
"ymdb":"YMDB00071"
}
},
{
"id":"akg_c",
"name":"2-oxoglutarate",
"compartment":"c",
"charge":-2,
"formula":"C5H4O5",
"notes":{
"formula_charge_source":"biocyc",
"yeastgem76.compound":"s_0180",
"yeastkegg_id":"C00026[c_03]"
},
"annotation":{
"biocyc":"META:2-KETOGLUTARATE",
"chebi":"CHEBI:16810",
"kegg.compound":"C00026",
"pubchem.compound":"51",
"sbo":"SBO:0000247",
"seed.compound":"cpd00024",
"ymdb":"YMDB00153"
}
},
{
"id":"akg_e",
"name":"2-oxoglutarate",
"compartment":"e",
"charge":-2,
"formula":"C5H4O5",
"notes":{
"formula_charge_source":"biocyc",
"yeastgem76.compound":"s_0181",
"yeastkegg_id":"C00026[c_06]"
},
"annotation":{
"biocyc":"META:2-KETOGLUTARATE",
"chebi":"CHEBI:16810",
"kegg.compound":"C00026",
"pubchem.compound":"51",
"sbo":"SBO:0000247",
"seed.compound":"cpd00024",
"ymdb":"YMDB00153"
}
},
{
"id":"akg_m",
"name":"2-oxoglutarate",
"compartment":"m",
"charge":-2,
"formula":"C5H4O5",
"notes":{
"formula_charge_source":"biocyc",
"yeastgem76.compound":"s_0182",
"yeastkegg_id":"C00026[c_11]"
},
"annotation":{
"biocyc":"META:2-KETOGLUTARATE",
"chebi":"CHEBI:16810",
"kegg.compound":"C00026",
"pubchem.compound":"51",
"sbo":"SBO:0000247",
"seed.compound":"cpd00024",
"ymdb":"YMDB00153"
}
},
{
"id":"akg_n",
"name":"2-oxoglutarate",
"compartment":"n",
"charge":-2,
"formula":"C5H4O5",
"notes":{
"formula_charge_source":"biocyc",
"yeastgem76.compound":"s_0183",
"yeastkegg_id":"C00026[c_13]"
},
"annotation":{
"biocyc":"META:2-KETOGLUTARATE",
"chebi":"CHEBI:16810",
"kegg.compound":"C00026",
"pubchem.compound":"51",
"sbo":"SBO:0000247",
"seed.compound":"cpd00024",
"ymdb":"YMDB00153"
}
},
{
"id":"akg_x",
"name":"2-oxoglutarate",
"compartment":"x",
"charge":-2,
"formula":"C5H4O5",
"notes":{
"formula_charge_source":"biocyc",
"yeastgem76.compound":"s_0184",
"yeastkegg_id":"C00026[c_15]"
},
"annotation":{
"biocyc":"META:2-KETOGLUTARATE",
"chebi":"CHEBI:16810",
"kegg.compound":"C00026",
"pubchem.compound":"51",
"sbo":"SBO:0000247",
"seed.compound":"cpd00024",
"ymdb":"YMDB00153"
}
},
{
"id":"2phetoh_c",
"name":"2-phenylethanol",
"compartment":"c",
"charge":0,
"formula":"C8H10O1",
"notes":{
"formula_charge_source":"biocyc",
"yeastgem76.compound":"s_0185",
"yeastkegg_id":"C05853[c_03]"
},
"annotation":{
"biocyc":"META:CPD-7035",
"chebi":"CHEBI:49000",
"kegg.compound":"C05853",
"pubchem.compound":"6054",
"sbo":"SBO:0000247",
"seed.compound":"cpd03481",
"ymdb":"YMDB01072"
}
},
{
"id":"2phetoh_e",
"name":"2-phenylethanol",
"compartment":"e",
"charge":0,
"formula":"C8H10O1",
"notes":{
"formula_charge_source":"biocyc",
"yeastgem76.compound":"s_0186",
"yeastkegg_id":"C05853[c_06]"
},
"annotation":{
"biocyc":"META:CPD-7035",
"chebi":"CHEBI:49000",
"kegg.compound":"C05853",
"pubchem.compound":"6054",
"sbo":"SBO:0000247",
"seed.compound":"cpd03481",
"ymdb":"YMDB01072"
}
},
{
"id":"2phetoh_m",
"name":"2-phenylethanol",
"compartment":"m",
"charge":0,
"formula":"C8H10O1",
"notes":{
"formula_charge_source":"biocyc",
"yeastgem76.compound":"s_0187",
"yeastkegg_id":"C05853[c_11]"
},
"annotation":{
"biocyc":"META:CPD-7035",
"chebi":"CHEBI:49000",
"kegg.compound":"C05853",
"pubchem.compound":"6054",
"sbo":"SBO:0000247",
"seed.compound":"cpd03481",
"ymdb":"YMDB01072"
}
},
{
"id":"2pg_c",
"name":"2-phospho-D-glyceric acid",
"compartment":"c",
"charge":-3,
"formula":"C3H4O7P1",
"notes":{
"formula_charge_source":"biocyc",
"yeastgem76.compound":"s_0188",
"yeastkegg_id":"C00631[c_03]"
},
"annotation":{
"biocyc":"META:2-PG",
"chebi":"CHEBI:58289",
"kegg.compound":"C00631",
"pubchem.compound":"439278",
"sbo":"SBO:0000247",
"seed.compound":"cpd00482",
"ymdb":"YMDB00675"
}
},
{
"id":"ggdp_c",
"name":"geranylgeranyl diphosphate",
"compartment":"c",
"charge":-3,
"formula":"C20H33O7P2",
"notes":{
"formula_charge_source":"biocyc",
"yeastgem76.compound":"s_0189",
"yeastkegg_id":"C00353[c_03]"
},
"annotation":{
"biocyc":"META:GERANYLGERANYL-PP",
"chebi":"CHEBI:58756",
"kegg.compound":"C00353",
"pubchem.compound":"447277",
"sbo":"SBO:0000247",
"seed.compound":"cpd00289",
"ymdb":"YMDB00631"
}
},
{
"id":"frdp_c",
"name":"farnesyl diphosphate",
"compartment":"c",
"charge":-3,
"formula":"C15H25O7P2",
"notes":{
"formula_charge_source":"biocyc",
"yeastgem76.compound":"s_0190",
"yeastkegg_id":"C00448[c_03]"
},
"annotation":{
"biocyc":"META:FARNESYL-PP",
"chebi":"CHEBI:175763",
"kegg.compound":"C00448",
"pubchem.compound":"445713",
"sbo":"SBO:0000247",
"seed.compound":"cpd00350",
"ymdb":"YMDB00229"
}
},
{
"id":"frdp_m",
"name":"farnesyl diphosphate",
"compartment":"m",
"charge":-3,
"formula":"C15H25O7P2",
"notes":{
"formula_charge_source":"biocyc",
"yeastgem76.compound":"s_0191",
"yeastkegg_id":"C00448[c_11]"
},
"annotation":{
"biocyc":"META:FARNESYL-PP",
"chebi":"CHEBI:175763",
"kegg.compound":"C00448",
"pubchem.compound":"445713",
"sbo":"SBO:0000247",
"seed.compound":"cpd00350",
"ymdb":"YMDB00229"
}
},
{
"id":"camp_c",
"name":"3',5'-cyclic AMP",
"compartment":"c",
"charge":-1,
"formula":"C10H11N5O6P1",
"notes":{
"formula_charge_source":"biocyc",
"yeastgem76.compound":"s_0192",
"yeastkegg_id":"C00575[c_03]"
},
"annotation":{
"biocyc":"META:CAMP",
"chebi":"CHEBI:58165",
"kegg.compound":"C00575",
"pubchem.compound":"6076",
"sbo":"SBO:0000247",
"seed.compound":"cpd00446",
"ymdb":"YMDB00023"
}
},
{
"id":"35ccmp_c",
"name":"3',5'-cyclic CMP",
"compartment":"c",
"charge":-1,
"formula":"C9H11N3O7P1",
"notes":{
"formula_charge_source":"biocyc",
"yeastgem76.compound":"s_0193",
"yeastkegg_id":"C00941[c_03]"
},
"annotation":{
"biocyc":"META:CPD-683",
"chebi":"CHEBI:58003",
"kegg.compound":"C00941",
"pubchem.compound":"19236",
"sbo":"SBO:0000247",
"seed.compound":"cpd00696",
"ymdb":"YMDB00455"
}
},
{
"id":"35cdamp_c",
"name":"3',5'-cyclic dAMP",
"compartment":"c",
"charge":-1,
"formula":"C10H11N5O5P",
"notes":{
"formula_charge_source":"seed.compound",
"yeastgem76.compound":"s_0194",
"yeastkegg_id":"C00968[c_03]"
},
"annotation":{
"chebi":"CHEBI:28074",
"kegg.compound":"C00968",
"pubchem.compound":"188955",
"sbo":"SBO:0000247",
"seed.compound":"cpd00713",
"ymdb":"YMDB00452"
}
},
{
"id":"35cgmp_c",
"name":"3',5'-cyclic GMP",
"compartment":"c",
"charge":-1,
"formula":"C10H11N5O7P1",
"notes":{
"formula_charge_source":"biocyc",
"yeastgem76.compound":"s_0195",
"yeastkegg_id":"C00942[c_03]"
},
"annotation":{
"biocyc":"META:CGMP",
"chebi":"CHEBI:57746",
"kegg.compound":"C00942",
"pubchem.compound":"24316",
"sbo":"SBO:0000247",
"seed.compound":"cpd00697",
"ymdb":"YMDB00454"
}
},
{
"id":"35cimp_c",
"name":"3',5'-cyclic IMP",
"compartment":"c",
"charge":-1,
"formula":"C10H10N4O7P",
"notes":{
"formula_charge_source":"seed.compound",
"yeastgem76.compound":"s_0196",
"yeastkegg_id":"C00943[c_03]"
},
"annotation":{
"chebi":"CHEBI:27541",
"kegg.compound":"C00943",
"pubchem.compound":"19069",
"sbo":"SBO:0000247",
"seed.compound":"cpd00698",
"ymdb":"YMDB00453"
}
},
{
"id":"dpcoa_c",
"name":"3'-dephospho-CoA",
"compartment":"c",
"charge":-2,
"formula":"C21H33N7O13P2S1",
"notes":{
"formula_charge_source":"biocyc",
"yeastgem76.compound":"s_0197",
"yeastkegg_id":"C00882[c_03]"
},
"annotation":{
"biocyc":"META:DEPHOSPHO-COA",
"chebi":"CHEBI:57328",
"kegg.compound":"C00882",
"pubchem.compound":"444485",
"sbo":"SBO:0000247",
"seed.compound":"cpd00655",
"ymdb":"YMDB00664"
}
},
{
"id":"paps_c",
"name":"3'-phospho-5'-adenylyl sulfate",
"compartment":"c",
"charge":-4,
"formula":"C10H11N5O13P2S1",
"notes":{
"formula_charge_source":"biocyc",
"yeastgem76.compound":"s_0201",
"yeastkegg_id":"C00053[c_03]"
},
"annotation":{
"biocyc":"META:PAPS",
"chebi":"CHEBI:58339",
"kegg.compound":"C00053",
"pubchem.compound":"10214",
"sbo":"SBO:0000247",
"seed.compound":"cpd00044",
"ymdb":"YMDB00120"
}
},
{
"id":"34hpp_c",
"name":"3-(4-hydroxyphenyl)pyruvate",
"compartment":"c",
"charge":-1,
"formula":"C9H7O4",
"notes":{
"formula_charge_source":"biocyc",
"yeastgem76.compound":"s_0204",
"yeastkegg_id":"C01179[c_03]"
},
"annotation":{
"biocyc":"META:P-HYDROXY-PHENYLPYRUVATE",
"chebi":"CHEBI:36242",
"kegg.compound":"C01179",
"pubchem.compound":"979",
"sbo":"SBO:0000247",
"seed.compound":"cpd00868",
"ymdb":"YMDB00151"
}
},
{
"id":"34hpp_x",
"name":"3-(4-hydroxyphenyl)pyruvate",
"compartment":"x",
"charge":-1,
"formula":"C9H7O4",
"notes":{
"formula_charge_source":"biocyc",
"yeastgem76.compound":"s_0206",
"yeastkegg_id":"C01179[c_15]"
},
"annotation":{
"biocyc":"META:P-HYDROXY-PHENYLPYRUVATE",
"chebi":"CHEBI:36242",
"kegg.compound":"C01179",
"pubchem.compound":"979",
"sbo":"SBO:0000247",
"seed.compound":"cpd00868",
"ymdb":"YMDB00151"
}
},
{
"id":"imacp_c",
"name":"3-(imidazol-4-yl)-2-oxopropyl dihydrogen phosphate",
"compartment":"c",
"charge":-2,
"formula":"C6H7N2O5P1",
"notes":{
"formula_charge_source":"biocyc",
"yeastgem76.compound":"s_0207",
"yeastkegg_id":"C01267[c_03]"
},
"annotation":{
"biocyc":"META:IMIDAZOLE-ACETOL-P",
"chebi":"CHEBI:57766",
"kegg.compound":"C01267",
"pubchem.compound":"792",
"sbo":"SBO:0000247",
"seed.compound":"cpd00930",
"ymdb":"YMDB00070"
}
},
{
"id":"aproa_c",
"name":"3-aminopropanal",
"compartment":"c",
"charge":1,
"formula":"C3H8N1O1",
"notes":{
"formula_charge_source":"biocyc",
"yeastgem76.compound":"s_0208",
"yeastkegg_id":"C05665[c_03]"
},
"annotation":{
"biocyc":"META:CPD-6082",
"chebi":"CHEBI:58374",
"kegg.compound":"C05665",
"pubchem.compound":"75",
"sbo":"SBO:0000247",
"seed.compound":"cpd01504",
"ymdb":"YMDB00048"
}
},
{
"id":"3d4mzym_c",
"name":"3-dehydro-4-methylzymosterol",
"compartment":"c",
"charge":0,
"formula":"C28H44O1",
"notes":{
"formula_charge_source":"biocyc",
"yeastgem76.compound":"s_0209",
"yeastkegg_id":"C15816[c_03]"
},
"annotation":{
"biocyc":"META:CPD-4578",
"chebi":"CHEBI:50593",
"kegg.compound":"C15816",
"pubchem.compound":"23724597",
"sbo":"SBO:0000247",
"seed.compound":"cpd14552",
"ymdb":"YMDB00609"
}
},
{
"id":"3dhq_c",
"name":"3-dehydroquinate",
"compartment":"c",
"charge":-1,
"formula":"C7H9O6",
"notes":{
"formula_charge_source":"biocyc",
"yeastgem76.compound":"s_0210",
"yeastkegg_id":"C00944[c_03]"
},
"annotation":{
"biocyc":"META:DEHYDROQUINATE",
"chebi":"CHEBI:32364",
"kegg.compound":"C00944",
"pubchem.compound":"439351",
"sbo":"SBO:0000247",
"seed.compound":"cpd00699",
"ymdb":"YMDB00100"
}
},
{
"id":"3dhsk_c",
"name":"3-dehydroshikimate",
"compartment":"c",
"charge":-1,
"formula":"C7H7O5",
"notes":{
"formula_charge_source":"biocyc",
"yeastgem76.compound":"s_0211",
"yeastkegg_id":"C02637[c_03]"
},
"annotation":{
"biocyc":"META:3-DEHYDRO-SHIKIMATE",
"chebi":"CHEBI:16630",
"kegg.compound":"C02637",
"pubchem.compound":"439774",
"sbo":"SBO:0000247",
"seed.compound":"cpd01716",
"ymdb":"YMDB00390"
}
},
{
"id":"3hxphb_c",
"name":"3-hexaprenyl-4-hydroxybenzoic acid",
"compartment":"c",
"charge":-1,
"formula":"C37H53O3",
"notes":{
"formula_charge_source":"seed.compound",
"yeastgem76.compound":"s_0215",
"yeastkegg_id":"C13425[c_03]"
},
"annotation":{
"chebi":"CHEBI:31116",
"kegg.compound":"C13425",
"pubchem.compound":"11954011",
"sbo":"SBO:0000247",
"seed.compound":"cpd09429",
"ymdb":"YMDB00459"
}
},
{
"id":"3hxphb_m",
"name":"3-hexaprenyl-4-hydroxybenzoic acid",
"compartment":"m",
"charge":-1,
"formula":"C37H53O3",
"notes":{
"formula_charge_source":"seed.compound",
"yeastgem76.compound":"s_0216",
"yeastkegg_id":"C13425[c_11]"
},
"annotation":{
"chebi":"CHEBI:31116",
"kegg.compound":"C13425",
"pubchem.compound":"11954011",
"sbo":"SBO:0000247",
"seed.compound":"cpd09429",
"ymdb":"YMDB00459"
}
},
{
"id":"3h2ip4mo4obut_c",
"name":"3-hydroxy-2-isopropyl-4-methoxy-4-oxobutanoate",
"compartment":"c",
"charge":-1,
"formula":"C8H13O5",
"notes":{
"formula_charge_source":"yeastgem76.compound",
"yeastgem76.compound":"s_0217",
"yeastkegg_id":"s_0217[c_03]"
},
"annotation":{
"chebi":"CHEBI:52960",
"pubchem.compound":"44176395",
"sbo":"SBO:0000247",
"ymdb":"YMDB00481"
}
},
{
"id":"hmgcoa_c",
"name":"3-hydroxy-3-methylglutaryl-CoA",
"compartment":"c",
"charge":-5,
"formula":"C27H39N7O20P3S1",
"notes":{
"formula_charge_source":"biocyc",
"yeastgem76.compound":"s_0218",
"yeastkegg_id":"C00356[c_03]"
},
"annotation":{
"biocyc":"META:3-HYDROXY-3-METHYL-GLUTARYL-COA",
"chebi":"CHEBI:11814",
"kegg.compound":"C00356",
"pubchem.compound":"445127",
"sbo":"SBO:0000247",
"seed.compound":"cpd00292",
"ymdb":"YMDB00708"
}
},
{
"id":"hmgcoa_m",
"name":"3-hydroxy-3-methylglutaryl-CoA",
"compartment":"m",
"charge":-5,
"formula":"C27H39N7O20P3S1",
"notes":{
"formula_charge_source":"biocyc",
"yeastgem76.compound":"s_0221",
"yeastkegg_id":"C00356[c_11]"
},
"annotation":{
"biocyc":"META:3-HYDROXY-3-METHYL-GLUTARYL-COA",
"chebi":"CHEBI:11814",
"kegg.compound":"C00356",
"pubchem.compound":"445127",
"sbo":"SBO:0000247",
"seed.compound":"cpd00292",
"ymdb":"YMDB00708"
}
},
{
"id":"hLkynr_c",
"name":"3-hydroxy-L-kynurenine",
"compartment":"c",
"charge":0,
"formula":"C10H12N2O4",
"notes":{
"formula_charge_source":"biocyc",
"yeastgem76.compound":"s_0222",
"yeastkegg_id":"C03227[c_03]"
},
"annotation":{
"biocyc":"META:3-HYDROXY-L-KYNURENINE",
"chebi":"CHEBI:17380",
"kegg.compound":"C03227",
"pubchem.compound":"11811",
"sbo":"SBO:0000247",
"seed.compound":"cpd02065",
"ymdb":"YMDB00105"
}
},
{
"id":"3hanthrn_c",
"name":"3-hydroxyanthranilate",
"compartment":"c",
"charge":-1,
"formula":"C7H6N1O3",
"notes":{
"formula_charge_source":"biocyc",
"yeastgem76.compound":"s_0224",
"yeastkegg_id":"C00632[c_03]"
},
"annotation":{
"biocyc":"META:3-HYDROXY-ANTHRANILATE",
"chebi":"CHEBI:36559",
"kegg.compound":"C00632",
"pubchem.compound":"86",
"sbo":"SBO:0000247",
"seed.compound":"cpd00483",
"ymdb":"YMDB00254"
}
},
{
"id":"3dsphgn_r",
"name":"3-ketosphinganine",
"compartment":"r",
"charge":1,
"formula":"C18H38N1O2",
"notes":{
"formula_charge_source":"biocyc",
"yeastgem76.compound":"s_0231",
"yeastkegg_id":"C02934[c_04]"
},
"annotation":{
"biocyc":"META:DEHYDROSPHINGANINE",
"chebi":"CHEBI:58299",
"kegg.compound":"C02934",
"pubchem.compound":"439853",
"sbo":"SBO:0000247",
"seed.compound":"cpd01879",
"ymdb":"YMDB00183"
}
},
{
"id":"3mob_c",
"name":"3-methyl-2-oxobutanoate",
"compartment":"c",
"charge":-1,
"formula":"C5H7O3",
"notes":{
"formula_charge_source":"biocyc",
"yeastgem76.compound":"s_0232",
"yeastkegg_id":"C00141[c_03]"
},
"annotation":{
"biocyc":"META:2-KETO-ISOVALERATE",
"chebi":"CHEBI:11851",
"kegg.compound":"C00141",
"pubchem.compound":"49",
"sbo":"SBO:0000247",
"seed.compound":"cpd00123",
"ymdb":"YMDB00365"
}
},
{
"id":"3mob_m",
"name":"3-methyl-2-oxobutanoate",
"compartment":"m",
"charge":-1,
"formula":"C5H7O3",
"notes":{
"formula_charge_source":"biocyc",
"yeastgem76.compound":"s_0233",
"yeastkegg_id":"C00141[c_11]"
},
"annotation":{
"biocyc":"META:2-KETO-ISOVALERATE",
"chebi":"CHEBI:11851",
"kegg.compound":"C00141",
"pubchem.compound":"49",
"sbo":"SBO:0000247",
"seed.compound":"cpd00123",
"ymdb":"YMDB00365"
}
},
{
"id":"3mbald_c",
"name":"3-methylbutanal",
"compartment":"c",
"charge":0,
"formula":"C5H10O1",
"notes":{
"formula_charge_source":"biocyc",
"yeastgem76.compound":"s_0234",
"yeastkegg_id":"C07329[c_03]"
},
"annotation":{
"biocyc":"META:CPD-7031",
"chebi":"CHEBI:16638",
"kegg.compound":"C07329",
"pubchem.compound":"11552",
"sbo":"SBO:0000247",
"seed.compound":"cpd04534",
"ymdb":"YMDB00499"
}
},
{
"id":"3mbald_e",
"name":"3-methylbutanal",
"compartment":"e",
"charge":0,
"formula":"C5H10O1",
"notes":{
"formula_charge_source":"biocyc",
"yeastgem76.compound":"s_0235",
"yeastkegg_id":"C07329[c_06]"
},
"annotation":{
"biocyc":"META:CPD-7031",
"chebi":"CHEBI:16638",
"kegg.compound":"C07329",
"pubchem.compound":"11552",
"sbo":"SBO:0000247",
"seed.compound":"cpd04534",
"ymdb":"YMDB00499"
}
},
{
"id":"3mbald_m",
"name":"3-methylbutanal",
"compartment":"m",
"charge":0,
"formula":"C5H10O1",
"notes":{
"formula_charge_source":"biocyc",
"yeastgem76.compound":"s_0236",
"yeastkegg_id":"C07329[c_11]"
},
"annotation":{
"biocyc":"META:CPD-7031",
"chebi":"CHEBI:16638",
"kegg.compound":"C07329",
"pubchem.compound":"11552",
"sbo":"SBO:0000247",
"seed.compound":"cpd04534",
"ymdb":"YMDB00499"
}
},
{
"id":"3odcoa_x",
"name":"3-oxodecanoyl-CoA",
"compartment":"x",
"charge":-4,
"formula":"C31H48N7O18P3S1",
"notes":{
"formula_charge_source":"biocyc",
"yeastgem76.compound":"s_0239",
"yeastkegg_id":"C05265[c_15]"
},
"annotation":{
"biocyc":"META:CPD0-2123",
"chebi":"CHEBI:28528",
"kegg.compound":"C05265",
"pubchem.compound":"11966155",
"sbo":"SBO:0000247",
"seed.compound":"cpd03119",
"ymdb":"YMDB00474"
}
},
{
"id":"3ohxccoa_x",
"name":"3-oxohexacosanoyl-CoA",
"compartment":"x",
"charge":-4,
"formula":"C47H80N7O18P3S1",
"notes":{
"formula_charge_source":"biocyc",
"yeastgem76.compound":"s_0243",
"yeastkegg_id":"s_0243[c_15]"
},
"annotation":{
"biocyc":"META:CPD-14274",
"chebi":"CHEBI:52977",
"pubchem.compound":"25271602",
"sbo":"SBO:0000247",
"seed.compound":"cpd15207",
"ymdb":"YMDB00960"
}
},
{
"id":"3oddcoa_x",
"name":"3-oxolauroyl-CoA",
"compartment":"x",
"charge":-4,
"formula":"C33H52N7O18P3S1",
"notes":{
"formula_charge_source":"biocyc",
"yeastgem76.compound":"s_0247",
"yeastkegg_id":"C05263[c_15]"
},
"annotation":{
"biocyc":"META:CPD0-2105",
"chebi":"CHEBI:27868",
"kegg.compound":"C05263",
"pubchem.compound":"11966169",
"sbo":"SBO:0000247",
"seed.compound":"cpd03117",
"ymdb":"YMDB00475"
}
},
{
"id":"3ohodcoa_x",
"name":"3-oxooctadecanoyl-CoA",
"compartment":"x",
"charge":-3,
"formula":"C39H65N7O18P3S",
"notes":{
"formula_charge_source":"seed.compound",
"yeastgem76.compound":"s_0250",
"yeastkegg_id":"C16216[c_15]"
},
"annotation":{
"chebi":"CHEBI:50571",
"kegg.compound":"C16216",
"pubchem.compound":"22833664",
"sbo":"SBO:0000247",
"seed.compound":"cpd14935",
"ymdb":"YMDB00477"
}
},
{
"id":"3ohdcoa_x",
"name":"3-oxopalmitoyl-CoA",
"compartment":"x",
"charge":-4,
"formula":"C37H60N7O18P3S1",
"notes":{
"formula_charge_source":"biocyc",
"yeastgem76.compound":"s_0253",
"yeastkegg_id":"C05259[c_15]"
},
"annotation":{
"biocyc":"META:3-OXOPALMITOYL-COA",
"chebi":"CHEBI:57349",
"kegg.compound":"C05259",
"pubchem.compound":"169621",
"sbo":"SBO:0000247",
"seed.compound":"cpd03114",
"ymdb":"YMDB00476"
}
},
{
"id":"3otdcoa_x",
"name":"3-oxotetradecanoyl-CoA",
"compartment":"x",
"charge":-4,
"formula":"C35H56N7O18P3S1",
"notes":{
"formula_charge_source":"biocyc",
"yeastgem76.compound":"s_0257",
"yeastkegg_id":"C05261[c_15]"
},
"annotation":{
"biocyc":"META:CPD-10284",
"chebi":"CHEBI:28726",
"kegg.compound":"C05261",
"pubchem.compound":"11966197",
"sbo":"SBO:0000247",
"seed.compound":"cpd12689",
"ymdb":"YMDB00478"
}
},
{
"id":"3php_c",
"name":"3-phospho-hydroxypyruvate",
"compartment":"c",
"charge":-3,
"formula":"C3H2O7P1",
"notes":{
"formula_charge_source":"biocyc",
"yeastgem76.compound":"s_0258",
"yeastkegg_id":"C03232[c_03]"
},
"annotation":{
"biocyc":"META:3-P-HYDROXYPYRUVATE",
"chebi":"CHEBI:18110",
"kegg.compound":"C03232",
"pubchem.compound":"105",
"sbo":"SBO:0000247",
"seed.compound":"cpd02069",
"ymdb":"YMDB00393"
}
},
{
"id":"pser__L_c",
"name":"3-phospho-serine",
"compartment":"c",
"charge":-2,
"formula":"C3H6N1O6P1",
"notes":{
"formula_charge_source":"biocyc",
"yeastgem76.compound":"s_0259",
"yeastkegg_id":"C01005[c_03]"
},
"annotation":{
"biocyc":"META:3-P-SERINE",
"chebi":"CHEBI:57524",
"kegg.compound":"C01005",
"pubchem.compound":"68841",
"sbo":"SBO:0000247",
"seed.compound":"cpd00738",
"ymdb":"YMDB00076"
}
},
{
"id":"3pg_c",
"name":"3-phosphoglycerate",
"compartment":"c",
"charge":-3,
"formula":"C3H4O7P1",
"notes":{
"formula_charge_source":"biocyc",
"yeastgem76.compound":"s_0260",
"yeastkegg_id":"C00197[c_03]"
},
"annotation":{
"biocyc":"META:G3P",
"chebi":"CHEBI:58272",
"kegg.compound":"C00197",
"pubchem.compound":"439183",
"sbo":"SBO:0000247",
"seed.compound":"cpd00169",
"ymdb":"YMDB00341"
}
},
{
"id":"skm5p_c",
"name":"3-phosphoshikimic acid",
"compartment":"c",
"charge":-3,
"formula":"C7H8O8P1",
"notes":{
"formula_charge_source":"biocyc",
"yeastgem76.compound":"s_0261",
"yeastkegg_id":"C03175[c_03]"
},
"annotation":{
"biocyc":"META:SHIKIMATE-5P",
"chebi":"CHEBI:145989",
"kegg.compound":"C03175",
"pubchem.compound":"121947",
"sbo":"SBO:0000247",
"seed.compound":"cpd02030",
"ymdb":"YMDB00332"
}
},
{
"id":"44mctr_c",
"name":"4,4-dimethyl-5alpha-cholesta-8,14,24-trien-3beta-ol",
"compartment":"c",
"charge":0,
"formula":"C29H46O1",
"notes":{
"formula_charge_source":"biocyc",
"yeastgem76.compound":"s_0262",
"yeastkegg_id":"C11455[c_03]"
},
"annotation":{
"biocyc":"META:44-DIMETHYL-CHOLESTA-814-24-TRIENOL",
"chebi":"CHEBI:17813",
"kegg.compound":"C11455",
"pubchem.compound":"443212",
"sbo":"SBO:0000247",
"seed.compound":"cpd08302",
"ymdb":"YMDB00268"
}
},
{
"id":"45dpmitp_c",
"name":"4,5-bis(diphospho)-1D-myo-inositol tetrakisphosphate",
"compartment":"c",
"charge":0,
"formula":"C6H20O30P8",
"notes":{
"formula_charge_source":"yeastgem76.compound",
"yeastgem76.compound":"s_0263",
"yeastkegg_id":"s_0263[c_03]"
},
"annotation":{
"chebi":"CHEBI:53066",
"pubchem.compound":"44224022",
"sbo":"SBO:0000247",
"ymdb":"YMDB00502"
}
},
{
"id":"phthr_c",
"name":"4-(phosphonooxy)-L-threonine",
"compartment":"c",
"charge":-2,
"formula":"C4H8N1O7P1",
"notes":{
"formula_charge_source":"biocyc",
"yeastgem76.compound":"s_0264",
"yeastkegg_id":"C06055[c_03]"
},
"annotation":{
"biocyc":"META:4-PHOSPHONOOXY-THREONINE",
"chebi":"CHEBI:58452",
"kegg.compound":"C06055",
"pubchem.compound":"440901",
"sbo":"SBO:0000247",
"seed.compound":"cpd03607",
"ymdb":"YMDB00355"
}
},
{
"id":"2mahmp_c",
"name":"4-amino-2-methyl-5-diphosphomethylpyrimidine",
"compartment":"c",
"charge":-3,
"formula":"C6H8N3O7P2",
"notes":{
"formula_charge_source":"biocyc",
"yeastgem76.compound":"s_0267",
"yeastkegg_id":"C04752[c_03]"
},
"annotation":{
"biocyc":"META:AMINO-HYDROXYMETHYL-METHYLPYRIMIDINE-PP",
"chebi":"CHEBI:57841",
"kegg.compound":"C04752",
"pubchem.compound":"217",
"sbo":"SBO:0000247",
"seed.compound":"cpd02894",
"ymdb":"YMDB00117"
}
},
{
"id":"4ampm_c",
"name":"4-amino-2-methyl-5-phosphomethylpyrimidine",
"compartment":"c",
"charge":-2,
"formula":"C6H8N3O4P1",
"notes":{
"formula_charge_source":"biocyc",
"yeastgem76.compound":"s_0268",
"yeastkegg_id":"C04556[c_03]"
},
"annotation":{
"biocyc":"META:AMINO-HYDROXYMETHYL-METHYL-PYR-P",
"chebi":"CHEBI:58354",
"kegg.compound":"C04556",
"pubchem.compound":"216",
"sbo":"SBO:0000247",
"seed.compound":"cpd02775",
"ymdb":"YMDB00128"
}
},
{
"id":"4adcho_c",
"name":"4-amino-4-deoxychorismate",
"compartment":"c",
"charge":-1,
"formula":"C10H10N1O5",
"notes":{
"formula_charge_source":"biocyc",
"yeastgem76.compound":"s_0269",
"yeastkegg_id":"C11355[c_03]"
},
"annotation":{
"biocyc":"META:4-AMINO-4-DEOXYCHORISMATE",
"chebi":"CHEBI:35181",
"kegg.compound":"C11355",
"pubchem.compound":"443142",
"sbo":"SBO:0000247",
"seed.compound":"cpd08210",
"ymdb":"YMDB00314"
}
},
{
"id":"4ahmmp_c",
"name":"4-amino-5-hydroxymethyl-2-methylpyrimidine",
"compartment":"c",
"charge":0,
"formula":"C6H9N3O1",
"notes":{
"formula_charge_source":"biocyc",
"yeastgem76.compound":"s_0270",
"yeastkegg_id":"C01279[c_03]"
},
"annotation":{
"biocyc":"META:HMP",
"chebi":"CHEBI:16892",
"kegg.compound":"C01279",
"pubchem.compound":"777",
"sbo":"SBO:0000247",
"seed.compound":"cpd00939",
"ymdb":"YMDB00118"
}
},
{
"id":"4abz_c",
"name":"4-aminobenzoate",
"compartment":"c",
"charge":-1,
"formula":"C7H6N1O2",
"notes":{
"formula_charge_source":"biocyc",
"yeastgem76.compound":"s_0271",
"yeastkegg_id":"C00568[c_03]"
},
"annotation":{
"biocyc":"META:P-AMINO-BENZOATE",
"chebi":"CHEBI:17836",
"kegg.compound":"C00568",
"pubchem.compound":"978",
"sbo":"SBO:0000247",
"seed.compound":"cpd00443",
"ymdb":"YMDB00493"
}
},
{
"id":"4abz_e",
"name":"4-aminobenzoate",
"compartment":"e",
"charge":-1,
"formula":"C7H6N1O2",
"notes":{
"formula_charge_source":"biocyc",
"yeastgem76.compound":"s_0272",
"yeastkegg_id":"C00568[c_06]"
},
"annotation":{
"biocyc":"META:P-AMINO-BENZOATE",
"chebi":"CHEBI:17836",
"kegg.compound":"C00568",
"pubchem.compound":"978",
"sbo":"SBO:0000247",
"seed.compound":"cpd00443",
"ymdb":"YMDB00493"
}
},
{
"id":"4abz_m",
"name":"4-aminobenzoate",
"compartment":"m",
"charge":-1,
"formula":"C7H6N1O2",
"notes":{
"formula_charge_source":"biocyc",
"yeastgem76.compound":"s_0273",
"yeastkegg_id":"C00568[c_11]"
},
"annotation":{
"biocyc":"META:P-AMINO-BENZOATE",
"chebi":"CHEBI:17836",
"kegg.compound":"C00568",
"pubchem.compound":"978",
"sbo":"SBO:0000247",
"seed.compound":"cpd00443",
"ymdb":"YMDB00493"
}
},
{
"id":"4abutn_c",
"name":"4-aminobutanal",
"compartment":"c",
"charge":1,
"formula":"C4H10N1O1",
"notes":{
"formula_charge_source":"biocyc",
"yeastgem76.compound":"s_0274",
"yeastkegg_id":"C00555[c_03]"
},
"annotation":{
"biocyc":"META:4-AMINO-BUTYRALDEHYDE",
"chebi":"CHEBI:58264",
"kegg.compound":"C00555",
"pubchem.compound":"118",
"sbo":"SBO:0000247",
"seed.compound":"cpd00434",
"ymdb":"YMDB00587"
}
},
{
"id":"4abutn_m",
"name":"4-aminobutanal",
"compartment":"m",
"charge":1,
"formula":"C4H10N1O1",
"notes":{
"formula_charge_source":"biocyc",
"yeastgem76.compound":"s_0275",
"yeastkegg_id":"C00555[c_11]"
},
"annotation":{
"biocyc":"META:4-AMINO-BUTYRALDEHYDE",
"chebi":"CHEBI:58264",
"kegg.compound":"C00555",
"pubchem.compound":"118",
"sbo":"SBO:0000247",
"seed.compound":"cpd00434",
"ymdb":"YMDB00587"
}
},
{
"id":"4dpmipp_c",
"name":"4-diphospho-1D-myo-inositol pentakisphosphate",
"compartment":"c",
"charge":0,
"formula":"C6H19O27P7",
"notes":{
"formula_charge_source":"yeastgem76.compound",
"yeastgem76.compound":"s_0279",
"yeastkegg_id":"s_0279[c_03]"
},
"annotation":{
"chebi":"CHEBI:53064",
"pubchem.compound":"16752671",
"sbo":"SBO:0000247",
"ymdb":"YMDB00501"
}
},
{
"id":"4gudbd_c",
"name":"4-guanidinobutanamide",
"compartment":"c",
"charge":1,
"formula":"C5H13N4O1",
"notes":{
"formula_charge_source":"biocyc",
"yeastgem76.compound":"s_0280",
"yeastkegg_id":"C03078[c_03]"
},
"annotation":{
"biocyc":"META:4-GUANIDO-BUTYRAMIDE",
"chebi":"CHEBI:58365",
"kegg.compound":"C03078",
"pubchem.compound":"123",
"sbo":"SBO:0000247",
"seed.compound":"cpd01973",
"ymdb":"YMDB00586"
}
},
{
"id":"4gudbutn_c",
"name":"4-guanidinobutanoic acid",
"compartment":"c",
"charge":0,
"formula":"C5H11N3O2",
"notes":{
"formula_charge_source":"seed.compound",
"yeastgem76.compound":"s_0281",
"yeastkegg_id":"C01035[c_03]"
},
"annotation":{
"chebi":"CHEBI:15728",
"kegg.compound":"C01035",
"pubchem.compound":"500",
"sbo":"SBO:0000247",
"seed.compound":"cpd00762",
"ymdb":"YMDB00585"
}
},
{
"id":"4h2oglt_c",
"name":"4-hydroxy-2-oxoglutarate",
"compartment":"c",
"charge":-2,
"formula":"C5H4O6",
"notes":{
"formula_charge_source":"seed.compound",
"yeastgem76.compound":"s_0282",
"yeastkegg_id":"C01127[c_03]"
},
"annotation":{
"biocyc":"META:CPD-15015",
"chebi":"CHEBI:17742",
"kegg.compound":"C01127",
"pubchem.compound":"599",
"sbo":"SBO:0000247",
"seed.compound":"cpd00830",
"ymdb":"YMDB00722"
}
},
{
"id":"4h2oglt_m",
"name":"4-hydroxy-2-oxoglutarate",
"compartment":"m",
"charge":-2,
"formula":"C5H4O6",
"notes":{
"formula_charge_source":"seed.compound",
"yeastgem76.compound":"s_0283",
"yeastkegg_id":"C01127[c_11]"
},
"annotation":{
"biocyc":"META:CPD-15015",
"chebi":"CHEBI:17742",
"kegg.compound":"C01127",
"pubchem.compound":"599",
"sbo":"SBO:0000247",
"seed.compound":"cpd00830",
"ymdb":"YMDB00722"
}
},
{
"id":"4h2oglt_x",
"name":"4-hydroxy-2-oxoglutarate",
"compartment":"x",
"charge":-2,
"formula":"C5H4O6",
"notes":{
"formula_charge_source":"seed.compound",
"yeastgem76.compound":"s_0284",
"yeastkegg_id":"C01127[c_15]"
},
"annotation":{
"biocyc":"META:CPD-15015",
"chebi":"CHEBI:17742",
"kegg.compound":"C01127",
"pubchem.compound":"599",
"sbo":"SBO:0000247",
"seed.compound":"cpd00830",
"ymdb":"YMDB00722"
}
},
{
"id":"4hthr_c",
"name":"4-hydroxy-L-threonine",
"compartment":"c",
"charge":0,
"formula":"C4H9N1O4",
"notes":{
"formula_charge_source":"biocyc",
"yeastgem76.compound":"s_0285",
"yeastkegg_id":"C06056[c_03]"
},
"annotation":{
"biocyc":"META:CPD0-2189",
"chebi":"CHEBI:28330",
"kegg.compound":"C06056",
"pubchem.compound":"193577",
"sbo":"SBO:0000247",
"seed.compound":"cpd03608",
"ymdb":"YMDB00494"
}
},
{
"id":"4hbz_c",
"name":"4-hydroxybenzoate",
"compartment":"c",
"charge":-1,
"formula":"C7H5O3",
"notes":{
"formula_charge_source":"biocyc",
"yeastgem76.compound":"s_0286",
"yeastkegg_id":"C00156[c_03]"
},
"annotation":{
"biocyc":"META:4-hydroxybenzoate",
"chebi":"CHEBI:17879",
"kegg.compound":"C00156",
"pubchem.compound":"135",
"sbo":"SBO:0000247",
"seed.compound":"cpd00136",
"ymdb":"YMDB00495"
}
},
{
"id":"4hbz_m",
"name":"4-hydroxybenzoate",
"compartment":"m",
"charge":-1,
"formula":"C7H5O3",
"notes":{
"formula_charge_source":"biocyc",
"yeastgem76.compound":"s_0287",
"yeastkegg_id":"C00156[c_11]"
},
"annotation":{
"biocyc":"META:4-hydroxybenzoate",
"chebi":"CHEBI:17879",
"kegg.compound":"C00156",
"pubchem.compound":"135",
"sbo":"SBO:0000247",
"seed.compound":"cpd00136",
"ymdb":"YMDB00495"
}
},
{
"id":"4mop_c",
"name":"4-methyl-2-oxopentanoate",
"compartment":"c",
"charge":-1,
"formula":"C6H9O3",
"notes":{
"formula_charge_source":"biocyc",
"yeastgem76.compound":"s_0291",
"yeastkegg_id":"C00233[c_03]"
},
"annotation":{
"biocyc":"META:2K-4CH3-PENTANOATE",
"chebi":"CHEBI:17865",
"kegg.compound":"C00233",
"pubchem.compound":"70",
"sbo":"SBO:0000247",
"seed.compound":"cpd00200",
"ymdb":"YMDB00388"
}
},
{
"id":"4mop_m",
"name":"4-methyl-2-oxopentanoate",
"compartment":"m",
"charge":-1,
"formula":"C6H9O3",
"notes":{
"formula_charge_source":"biocyc",
"yeastgem76.compound":"s_0292",
"yeastkegg_id":"C00233[c_11]"
},
"annotation":{
"biocyc":"META:2K-4CH3-PENTANOATE",
"chebi":"CHEBI:17865",
"kegg.compound":"C00233",
"pubchem.compound":"70",
"sbo":"SBO:0000247",
"seed.compound":"cpd00200",
"ymdb":"YMDB00388"
}
},
{
"id":"4mpetz_c",
"name":"4-methyl-5-(2-phosphonooxyethyl)thiazole",
"compartment":"c",
"charge":-2,
"formula":"C6H8N1O4P1S1",
"notes":{
"formula_charge_source":"biocyc",
"yeastgem76.compound":"s_0293",
"yeastkegg_id":"C04327[c_03]"
},
"annotation":{
"biocyc":"META:THZ-P",
"chebi":"CHEBI:58296",
"kegg.compound":"C04327",
"pubchem.compound":"1137",
"sbo":"SBO:0000247",
"seed.compound":"cpd02654",
"ymdb":"YMDB00319"
}
},
{
"id":"2kmb_c",
"name":"4-methylthio-2-oxobutanoate",
"compartment":"c",
"charge":-1,
"formula":"C5H7O3S1",
"notes":{
"formula_charge_source":"biocyc",
"yeastgem76.compound":"s_0294",
"yeastkegg_id":"C01180[c_03]"
},
"annotation":{
"biocyc":"META:CPD-479",
"chebi":"CHEBI:16723",
"kegg.compound":"C01180",
"pubchem.compound":"473",
"sbo":"SBO:0000247",
"seed.compound":"cpd00869",
"ymdb":"YMDB00421"
}
},
{
"id":"4pasp_c",
"name":"4-phospho-L-aspartate",
"compartment":"c",
"charge":-2,
"formula":"C4H6N1O7P1",
"notes":{
"formula_charge_source":"biocyc",
"yeastgem76.compound":"s_0295",
"yeastkegg_id":"C03082[c_03]"
},
"annotation":{
"biocyc":"META:L-BETA-ASPARTYL-P",
"chebi":"CHEBI:30407",
"kegg.compound":"C03082",
"pubchem.compound":"152441",
"sbo":"SBO:0000247",
"seed.compound":"cpd01977",
"ymdb":"YMDB00113"
}
},
{
"id":"4mzym_c",
"name":"4alpha-methylzymosterol",
"compartment":"c",
"charge":0,
"formula":"C28H46O1",
"notes":{
"formula_charge_source":"biocyc",
"yeastgem76.compound":"s_0296",
"yeastkegg_id":"C05103[c_03]"
},
"annotation":{
"biocyc":"META:4-METHYL-824-CHOLESTADIENOL",
"chebi":"CHEBI:1949",
"kegg.compound":"C05103",
"pubchem.compound":"23724484",
"sbo":"SBO:0000247",
"seed.compound":"cpd03035",
"ymdb":"YMDB00611"
}
},
{
"id":"4mzym4c_c",
"name":"4beta-methylzymosterol-4alpha-carboxylic acid",
"compartment":"c",
"charge":-1,
"formula":"C29H45O3",
"notes":{
"formula_charge_source":"seed.compound",
"yeastgem76.compound":"s_0297",
"yeastkegg_id":"C15808[c_03]"
},
"annotation":{
"chebi":"CHEBI:50591",
"kegg.compound":"C15808",
"pubchem.compound":"23724596",
"sbo":"SBO:0000247",
"seed.compound":"cpd14544",
"ymdb":"YMDB00610"
}
},
{
"id":"aps_c",
"name":"5'-adenylyl sulfate",
"compartment":"c",
"charge":-2,
"formula":"C10H12N5O10P1S1",
"notes":{
"formula_charge_source":"biocyc",
"yeastgem76.compound":"s_0298",
"yeastkegg_id":"C00224[c_03]"
},
"annotation":{
"biocyc":"META:APS",
"chebi":"CHEBI:58243",
"kegg.compound":"C00224",
"pubchem.compound":"10238",
"sbo":"SBO:0000247",
"seed.compound":"cpd00193",
"ymdb":"YMDB00256"
}
},
{
"id":"25aics_c",
"name":"5'-phosphoribosyl-4-(N-succinocarboxamide)-5-aminoimidazole",
"compartment":"c",
"charge":-4,
"formula":"C13H15N4O12P1",
"notes":{
"formula_charge_source":"biocyc",
"yeastgem76.compound":"s_0299",
"yeastkegg_id":"C04823[c_03]"
},
"annotation":{
"biocyc":"META:P-RIBOSYL-4-SUCCCARB-AMINOIMIDAZOLE",
"chebi":"CHEBI:58443",
"kegg.compound":"C04823",
"pubchem.compound":"160666",
"sbo":"SBO:0000247",
"seed.compound":"cpd19032",
"ymdb":"YMDB00350"
}
},
{
"id":"air_c",
"name":"5'-phosphoribosyl-5-aminoimidazole",
"compartment":"c",
"charge":-1,
"formula":"C8H13N3O7P1",
"notes":{
"formula_charge_source":"biocyc",
"yeastgem76.compound":"s_0300",
"yeastkegg_id":"C03373[c_03]"
},
"annotation":{
"biocyc":"META:5-PHOSPHORIBOSYL-5-AMINOIMIDAZOLE",
"chebi":"CHEBI:58592",
"kegg.compound":"C03373",
"pubchem.compound":"161500",
"sbo":"SBO:0000247",
"seed.compound":"cpd02140",
"ymdb":"YMDB00065"
}
},
{
"id":"fgam_c",
"name":"5'-phosphoribosyl-N-formylglycineamide",
"compartment":"c",
"charge":-2,
"formula":"C8H13N2O9P1",
"notes":{
"formula_charge_source":"biocyc",
"yeastgem76.compound":"s_0301",
"yeastkegg_id":"C04376[c_03]"
},
"annotation":{
"biocyc":"META:5-P-RIBOSYL-N-FORMYLGLYCINEAMIDE",
"chebi":"CHEBI:58426",
"kegg.compound":"C04376",
"pubchem.compound":"130805",
"sbo":"SBO:0000247",
"seed.compound":"cpd02678",
"ymdb":"YMDB00001"
}
},
{
"id":"fpram_c",
"name":"5'-phosphoribosyl-N-formylglycineamidine",
"compartment":"c",
"charge":-1,
"formula":"C8H15N3O8P1",
"notes":{
"formula_charge_source":"biocyc",
"yeastgem76.compound":"s_0302",
"yeastkegg_id":"C04640[c_03]"
},
"annotation":{
"biocyc":"META:5-PHOSPHORIBOSYL-N-FORMYLGLYCINEAMIDINE",
"chebi":"CHEBI:58478",
"kegg.compound":"C04640",
"pubchem.compound":"5462266",
"sbo":"SBO:0000247",
"seed.compound":"cpd02826",
"ymdb":"YMDB00758"
}
},
{
"id":"5mta_c",
"name":"5'-S-methyl-5'-thioadenosine",
"compartment":"c",
"charge":0,
"formula":"C11H15N5O3S1",
"notes":{
"formula_charge_source":"biocyc",
"yeastgem76.compound":"s_0303",
"yeastkegg_id":"C00170[c_03]"
},
"annotation":{
"biocyc":"META:5-METHYLTHIOADENOSINE",
"chebi":"CHEBI:17509",
"kegg.compound":"C00170",
"pubchem.compound":"439176",
"sbo":"SBO:0000247",
"seed.compound":"cpd00147",
"ymdb":"YMDB00178"
}
},
{
"id":"methf_c",
"name":"5,10-methenyl-THF",
"compartment":"c",
"charge":-1,
"formula":"C20H20N7O6",
"notes":{
"formula_charge_source":"biocyc",
"yeastgem76.compound":"s_0304",
"yeastkegg_id":"C00445[c_03]"
},
"annotation":{
"biocyc":"META:5-10-METHENYL-THF",
"chebi":"CHEBI:57455",
"kegg.compound":"C00445",
"pubchem.compound":"439237",
"sbo":"SBO:0000247",
"seed.compound":"cpd00347",
"ymdb":"YMDB00879"
}
},
{
"id":"methf_m",
"name":"5,10-methenyl-THF",
"compartment":"m",
"charge":-1,
"formula":"C20H20N7O6",
"notes":{
"formula_charge_source":"biocyc",
"yeastgem76.compound":"s_0305",
"yeastkegg_id":"C00445[c_11]"
},
"annotation":{
"biocyc":"META:5-10-METHENYL-THF",
"chebi":"CHEBI:57455",
"kegg.compound":"C00445",
"pubchem.compound":"439237",
"sbo":"SBO:0000247",
"seed.compound":"cpd00347",
"ymdb":"YMDB00879"
}
},
{
"id":"mlthf_c",
"name":"5,10-methylenetetrahydrofolate",
"compartment":"c",
"charge":-2,
"formula":"C20H21N7O6",
"notes":{
"formula_charge_source":"biocyc",
"yeastgem76.compound":"s_0306",
"yeastkegg_id":"C00143[c_03]"
},
"annotation":{
"biocyc":"META:METHYLENE-THF",
"chebi":"CHEBI:12071",
"kegg.compound":"C00143",
"pubchem.compound":"439175",
"sbo":"SBO:0000247",
"seed.compound":"cpd00125",
"ymdb":"YMDB00260"
}
},
{
"id":"mlthf_m",
"name":"5,10-methylenetetrahydrofolate",
"compartment":"m",
"charge":-2,
"formula":"C20H21N7O6",
"notes":{
"formula_charge_source":"biocyc",
"yeastgem76.compound":"s_0307",
"yeastkegg_id":"C00143[c_11]"
},
"annotation":{
"biocyc":"META:METHYLENE-THF",
"chebi":"CHEBI:12071",
"kegg.compound":"C00143",
"pubchem.compound":"439175",
"sbo":"SBO:0000247",
"seed.compound":"cpd00125",
"ymdb":"YMDB00260"
}
},
{
"id":"thfglu_c",
"name":"5,6,7,8-tetrahydrofolyl-L-glutamic acid",
"compartment":"c",
"charge":-3,
"formula":"C24H27N8O9",
"notes":{
"formula_charge_source":"seed.compound",
"yeastgem76.compound":"s_0308",
"yeastkegg_id":"C09332[c_03]"
},
"annotation":{
"chebi":"CHEBI:27650",
"kegg.compound":"C09332",
"pubchem.compound":"90658597",
"sbo":"SBO:0000247",
"seed.compound":"cpd19097",
"ymdb":"YMDB00773"
}
},
{
"id":"56dpmitp_c",
"name":"5,6-bis(diphospho)-1D-myo-inositol tetrakisphosphate",
"compartment":"c",
"charge":0,
"formula":"C6H20O30P8",
"notes":{
"formula_charge_source":"yeastgem76.compound",
"yeastgem76.compound":"s_0309",
"yeastkegg_id":"s_0309[c_03]"
},
"annotation":{
"chebi":"CHEBI:52965",
"pubchem.compound":"25245165",
"sbo":"SBO:0000247",
"ymdb":"YMDB00521"
}
},
{
"id":"4mhetz_c",
"name":"5-(2-hydroxyethyl)-4-methylthiazole",
"compartment":"c",
"charge":0,
"formula":"C6H9N1O1S1",
"notes":{
"formula_charge_source":"biocyc",
"yeastgem76.compound":"s_0310",
"yeastkegg_id":"C04294[c_03]"
},
"annotation":{
"biocyc":"META:THZ",
"chebi":"CHEBI:17957",
"kegg.compound":"C04294",
"pubchem.compound":"1136",
"sbo":"SBO:0000247",
"seed.compound":"cpd02636",
"ymdb":"YMDB00706"
}
},
{
"id":"dkmpp_c",
"name":"5-(methylsulfanyl)-2,3-dioxopentyl phosphate",
"compartment":"c",
"charge":-2,
"formula":"C6H9O6S1P1",
"notes":{
"formula_charge_source":"biocyc",
"yeastgem76.compound":"s_0311",
"yeastkegg_id":"C15650[c_03]"
},
"annotation":{
"biocyc":"META:CPD-8999",
"chebi":"CHEBI:58828",
"kegg.compound":"C15650",
"pubchem.compound":"561",
"sbo":"SBO:0000247",
"seed.compound":"cpd11295",
"ymdb":"YMDB00024"
}
},
{
"id":"prlp_c",
"name":"5-[(5-phospho-1-deoxy-D-ribulos-1-ylamino)methylideneamino]-1-(5-phospho-D-ribosyl)imidazole-4-carboxamide",
"compartment":"c",
"charge":-4,
"formula":"C15H21N5O15P2",
"notes":{
"formula_charge_source":"biocyc",
"yeastgem76.compound":"s_0312",
"yeastkegg_id":"C04916[c_03]"
},
"annotation":{
"biocyc":"META:PHOSPHORIBULOSYL-FORMIMINO-AICAR-P",
"chebi":"CHEBI:58525",
"kegg.compound":"C04916",
"pubchem.compound":"193735",
"sbo":"SBO:0000247",
"seed.compound":"cpd02991"
}
},
{
"id":"5aprbu_c",
"name":"5-amino-6-(5-phosphoribitylamino)uracil",
"compartment":"c",
"charge":-2,
"formula":"C9H15N4O9P1",
"notes":{
"formula_charge_source":"biocyc",
"yeastgem76.compound":"s_0313",
"yeastkegg_id":"C04454[c_03]"
},
"annotation":{
"biocyc":"META:CPD-1086",
"chebi":"CHEBI:58421",
"kegg.compound":"C04454",
"pubchem.compound":"18666812",
"sbo":"SBO:0000247",
"seed.compound":"cpd02720",
"ymdb":"YMDB00300"
}
},
{
"id":"4r5au_c",
"name":"5-amino-6-(D-ribitylamino)uracil",
"compartment":"c",
"charge":0,
"formula":"C9H16N4O6",
"notes":{
"formula_charge_source":"biocyc",
"yeastgem76.compound":"s_0314",
"yeastkegg_id":"C04732[c_03]"
},
"annotation":{
"biocyc":"META:AMINO-RIBOSYLAMINO-1H-3H-PYR-DIONE",
"chebi":"CHEBI:15934",
"kegg.compound":"C04732",
"pubchem.compound":"193516",
"sbo":"SBO:0000247",
"seed.compound":"cpd02882",
"ymdb":"YMDB00765"
}
},
{
"id":"5aop_c",
"name":"5-aminolevulinate",
"compartment":"c",
"charge":0,
"formula":"C5H9N1O3",
"notes":{
"formula_charge_source":"biocyc",
"yeastgem76.compound":"s_0315",
"yeastkegg_id":"C00430[c_03]"
},
"annotation":{
"biocyc":"META:5-AMINO-LEVULINATE",
"chebi":"CHEBI:17549",
"kegg.compound":"C00430",
"pubchem.compound":"137",
"sbo":"SBO:0000247",
"seed.compound":"cpd00338",
"ymdb":"YMDB00083"
}
},
{
"id":"5aop_e",
"name":"5-aminolevulinate",
"compartment":"e",
"charge":0,
"formula":"C5H9N1O3",
"notes":{
"formula_charge_source":"biocyc",
"yeastgem76.compound":"s_0316",
"yeastkegg_id":"C00430[c_06]"
},
"annotation":{
"biocyc":"META:5-AMINO-LEVULINATE",
"chebi":"CHEBI:17549",
"kegg.compound":"C00430",
"pubchem.compound":"137",
"sbo":"SBO:0000247",
"seed.compound":"cpd00338",
"ymdb":"YMDB00083"
}
},
{
"id":"5aop_m",
"name":"5-aminolevulinate",
"compartment":"m",
"charge":0,
"formula":"C5H9N1O3",
"notes":{
"formula_charge_source":"biocyc",
"yeastgem76.compound":"s_0317",
"yeastkegg_id":"C00430[c_11]"
},
"annotation":{
"biocyc":"META:5-AMINO-LEVULINATE",
"chebi":"CHEBI:17549",
"kegg.compound":"C00430",
"pubchem.compound":"137",
"sbo":"SBO:0000247",
"seed.compound":"cpd00338",
"ymdb":"YMDB00083"
}
},
{
"id":"5dpmipp_c",
"name":"5-diphospho-1D-myo-inositol pentakisphosphate",
"compartment":"c",
"charge":-13,
"formula":"C6H6O27P7",
"notes":{
"formula_charge_source":"biocyc",
"yeastgem76.compound":"s_0318",
"yeastkegg_id":"C11526[c_03]"
},
"annotation":{
"biocyc":"META:5-DIPHOSPHO-1D-MYO-INOSITOL-12346P",
"chebi":"CHEBI:58628",
"kegg.compound":"C11526",
"pubchem.compound":"443247",
"sbo":"SBO:0000247",
"seed.compound":"cpd08361",
"ymdb":"YMDB00013"
}
},
{
"id":"5fthf_c",
"name":"5-formyltetrahydrofolic acid",
"compartment":"c",
"charge":-2,
"formula":"C20H21N7O7",
"notes":{
"formula_charge_source":"biocyc",
"yeastgem76.compound":"s_0319",
"yeastkegg_id":"C03479[c_03]"
},
"annotation":{
"biocyc":"META:5-FORMYL-THF",
"chebi":"CHEBI:57457",
"kegg.compound":"C03479",
"pubchem.compound":"149436",
"sbo":"SBO:0000247",
"seed.compound":"cpd02197",
"ymdb":"YMDB00516"
}
},
{
"id":"5fthf_e",
"name":"5-formyltetrahydrofolic acid",
"compartment":"e",
"charge":-2,
"formula":"C20H21N7O7",
"notes":{
"formula_charge_source":"biocyc",
"yeastgem76.compound":"s_0320",
"yeastkegg_id":"C03479[c_06]"
},
"annotation":{
"biocyc":"META:5-FORMYL-THF",
"chebi":"CHEBI:57457",
"kegg.compound":"C03479",
"pubchem.compound":"149436",
"sbo":"SBO:0000247",
"seed.compound":"cpd02197",
"ymdb":"YMDB00516"
}
},
{
"id":"5fthf_m",
"name":"5-formyltetrahydrofolic acid",
"compartment":"m",
"charge":-2,
"formula":"C20H21N7O7",
"notes":{
"formula_charge_source":"biocyc",
"yeastgem76.compound":"s_0321",
"yeastkegg_id":"C03479[c_11]"
},
"annotation":{
"biocyc":"META:5-FORMYL-THF",
"chebi":"CHEBI:57457",
"kegg.compound":"C03479",
"pubchem.compound":"149436",
"sbo":"SBO:0000247",
"seed.compound":"cpd02197",
"ymdb":"YMDB00516"
}
},
{
"id":"5mthf_c",
"name":"5-methyltetrahydrofolate",
"compartment":"c",
"charge":-2,
"formula":"C20H23N7O6",
"notes":{
"formula_charge_source":"biocyc",
"yeastgem76.compound":"s_0322",
"yeastkegg_id":"C00440[c_03]"
},
"annotation":{
"biocyc":"META:5-METHYL-THF",
"chebi":"CHEBI:18608",
"kegg.compound":"C00440",
"pubchem.compound":"444412",
"sbo":"SBO:0000247",
"seed.compound":"cpd00345",
"ymdb":"YMDB00238"
}
},
{
"id":"mhpglu_c",
"name":"5-methyltetrahydropteroyltri-L-glutamic acid",
"compartment":"c",
"charge":-4,
"formula":"C30H35N9O12",
"notes":{
"formula_charge_source":"biocyc",
"yeastgem76.compound":"s_0323",
"yeastkegg_id":"C04489[c_03]"
},
"annotation":{
"biocyc":"META:CPD-1302",
"chebi":"CHEBI:58207",
"kegg.compound":"C04489",
"pubchem.compound":"16722111",
"sbo":"SBO:0000247",
"seed.compound":"cpd02738",
"ymdb":"YMDB00518"
}
},
{
"id":"3psme_c",
"name":"5-O-(1-carboxyvinyl)-3-phosphoshikimic acid",
"compartment":"c",
"charge":-4,
"formula":"C10H9O10P1",
"notes":{
"formula_charge_source":"biocyc",
"yeastgem76.compound":"s_0324",
"yeastkegg_id":"C01269[c_03]"
},
"annotation":{
"biocyc":"META:3-ENOLPYRUVYL-SHIKIMATE-5P",
"chebi":"CHEBI:57701",
"kegg.compound":"C01269",
"pubchem.compound":"439463",
"sbo":"SBO:0000247",
"seed.compound":"cpd00932",
"ymdb":"YMDB00361"
}
},
{
"id":"gar_c",
"name":"5-phospho-ribosyl-glycineamide",
"compartment":"c",
"charge":-1,
"formula":"C7H14N2O8P1",
"notes":{
"formula_charge_source":"biocyc",
"yeastgem76.compound":"s_0325",
"yeastkegg_id":"C03838[c_03]"
},
"annotation":{
"biocyc":"META:5-PHOSPHO-RIBOSYL-GLYCINEAMIDE",
"chebi":"CHEBI:58457",
"kegg.compound":"C03838",
"pubchem.compound":"160913",
"sbo":"SBO:0000247",
"seed.compound":"cpd02394",
"ymdb":"YMDB00374"
}
},
{
"id":"prbatp_c",
"name":"5-phosphoribosyl-ATP",
"compartment":"c",
"charge":-5,
"formula":"C15H20N5O20P4",
"notes":{
"formula_charge_source":"biocyc",
"yeastgem76.compound":"s_0326",
"yeastkegg_id":"C02739[c_03]"
},
"annotation":{
"biocyc":"META:PHOSPHORIBOSYL-ATP",
"chebi":"CHEBI:58424",
"kegg.compound":"C02739",
"pubchem.compound":"11050836",
"sbo":"SBO:0000247",
"seed.compound":"cpd01775",
"ymdb":"YMDB00165"
}
},
{
"id":"pram_c",
"name":"5-phosphoribosylamine",
"compartment":"c",
"charge":-1,
"formula":"C5H11N1O7P1",
"notes":{
"formula_charge_source":"biocyc",
"yeastgem76.compound":"s_0327",
"yeastkegg_id":"C03090[c_03]"
},
"annotation":{
"biocyc":"META:5-P-BETA-D-RIBOSYL-AMINE",
"chebi":"CHEBI:58681",
"kegg.compound":"C03090",
"pubchem.compound":"439905",
"sbo":"SBO:0000247",
"seed.compound":"cpd01982",
"ymdb":"YMDB00067"
}
},
{
"id":"dmlz_c",
"name":"6,7-dimethyl-8-(1-D-ribityl)lumazine",
"compartment":"c",
"charge":-1,
"formula":"C13H17N4O6",
"notes":{
"formula_charge_source":"biocyc",
"yeastgem76.compound":"s_0328",
"yeastkegg_id":"C04332[c_03]"
},
"annotation":{
"biocyc":"META:DIMETHYL-D-RIBITYL-LUMAZINE",
"chebi":"CHEBI:58201",
"kegg.compound":"C04332",
"pubchem.compound":"168989",
"sbo":"SBO:0000247",
"seed.compound":"cpd02656",
"ymdb":"YMDB00766"
}
},
{
"id":"6dpmipp_c",
"name":"6-diphospho-1D-myo-inositol pentakisphosphate",
"compartment":"c",
"charge":0,
"formula":"C6H19O27P7",
"notes":{
"formula_charge_source":"yeastgem76.compound",
"yeastgem76.compound":"s_0333",
"yeastkegg_id":"s_0333[c_03]"
},
"annotation":{
"chebi":"CHEBI:53065",
"pubchem.compound":"16752673",
"sbo":"SBO:0000247",
"ymdb":"YMDB00523"
}
},
{
"id":"6pgl_c",
"name":"6-O-phosphono-D-glucono-1,5-lactone",
"compartment":"c",
"charge":-2,
"formula":"C6H9O9P1",
"notes":{
"formula_charge_source":"biocyc",
"yeastgem76.compound":"s_0335",
"yeastkegg_id":"C01236[c_03]"
},
"annotation":{
"biocyc":"META:D-6-P-GLUCONO-DELTA-LACTONE",
"chebi":"CHEBI:57955",
"kegg.compound":"C01236",
"pubchem.compound":"439452",
"sbo":"SBO:0000247",
"seed.compound":"cpd00911",
"ymdb":"YMDB00140"
}
},
{
"id":"6pgc_c",
"name":"6-phospho-D-gluconate",
"compartment":"c",
"charge":-3,
"formula":"C6H10O10P1",
"notes":{
"formula_charge_source":"biocyc",
"yeastgem76.compound":"s_0340",
"yeastkegg_id":"C00345[c_03]"
},
"annotation":{
"biocyc":"META:CPD-2961",
"chebi":"CHEBI:58759",
"kegg.compound":"C00345",
"pubchem.compound":"91493",
"sbo":"SBO:0000247",
"seed.compound":"cpd00284",
"ymdb":"YMDB00218"
}
},
{
"id":"dann_c",
"name":"7,8-diaminononanoate",
"compartment":"c",
"charge":1,
"formula":"C9H21N2O2",
"notes":{
"formula_charge_source":"biocyc",
"yeastgem76.compound":"s_0341",
"yeastkegg_id":"C01037[c_03]"
},
"annotation":{
"biocyc":"META:DIAMINONONANOATE",
"chebi":"CHEBI:17830",
"kegg.compound":"C01037",
"pubchem.compound":"652",
"sbo":"SBO:0000247",
"seed.compound":"cpd00764",
"ymdb":"YMDB00102"
}
},
{
"id":"dann_e",
"name":"7,8-diaminononanoate",
"compartment":"e",
"charge":1,
"formula":"C9H21N2O2",
"notes":{
"formula_charge_source":"biocyc",
"yeastgem76.compound":"s_0342",
"yeastkegg_id":"C01037[c_06]"
},
"annotation":{
"biocyc":"META:DIAMINONONANOATE",
"chebi":"CHEBI:17830",
"kegg.compound":"C01037",
"pubchem.compound":"652",
"sbo":"SBO:0000247",
"seed.compound":"cpd00764",
"ymdb":"YMDB00102"
}
},
{
"id":"dhnpt_c",
"name":"7,8-dihydroneopterin",
"compartment":"c",
"charge":0,
"formula":"C9H13N5O4",
"notes":{
"formula_charge_source":"biocyc",
"yeastgem76.compound":"s_0343",
"yeastkegg_id":"C04874[c_03]"
},
"annotation":{
"biocyc":"META:DIHYDRO-NEO-PTERIN",
"chebi":"CHEBI:17001",
"kegg.compound":"C04874",
"pubchem.compound":"65074",
"sbo":"SBO:0000247",
"seed.compound":"cpd02961",
"ymdb":"YMDB00579"
}
},
{
"id":"dhnpt_m",
"name":"7,8-dihydroneopterin",
"compartment":"m",
"charge":0,
"formula":"C9H13N5O4",
"notes":{
"formula_charge_source":"biocyc",
"yeastgem76.compound":"s_0344",
"yeastkegg_id":"C04874[c_11]"
},
"annotation":{
"biocyc":"META:DIHYDRO-NEO-PTERIN",
"chebi":"CHEBI:17001",
"kegg.compound":"C04874",
"pubchem.compound":"65074",
"sbo":"SBO:0000247",
"seed.compound":"cpd02961",
"ymdb":"YMDB00579"
}
},
{
"id":"dhpmp_c",
"name":"7,8-dihydroneopterin 3'-phosphate",
"compartment":"c",
"charge":-2,
"formula":"C9H12N5O7P1",
"notes":{
"formula_charge_source":"biocyc",
"yeastgem76.compound":"s_0345",
"yeastkegg_id":"C05925[c_03]"
},
"annotation":{
"biocyc":"META:DIHYDRONEOPTERIN-P",
"chebi":"CHEBI:58762",
"kegg.compound":"C05925",
"pubchem.compound":"24771767",
"sbo":"SBO:0000247",
"seed.compound":"cpd03521",
"ymdb":"YMDB00668"
}
},
{
"id":"ahdt_c",
"name":"7,8-dihydroneopterin 3'-triphosphate",
"compartment":"c",
"charge":-4,
"formula":"C9H12N5O13P3",
"notes":{
"formula_charge_source":"biocyc",
"yeastgem76.compound":"s_0346",
"yeastkegg_id":"C04895[c_03]"
},
"annotation":{
"biocyc":"META:DIHYDRONEOPTERIN-P3",
"chebi":"CHEBI:58462",
"kegg.compound":"C04895",
"pubchem.compound":"121885",
"sbo":"SBO:0000247",
"seed.compound":"cpd02978",
"ymdb":"YMDB00578"
}
},
{
"id":"dhpt_c",
"name":"7,8-dihydropteroate",
"compartment":"c",
"charge":-1,
"formula":"C14H13N6O3",
"notes":{
"formula_charge_source":"biocyc",
"yeastgem76.compound":"s_0347",
"yeastkegg_id":"C00921[c_03]"
},
"annotation":{
"biocyc":"META:7-8-DIHYDROPTEROATE",
"chebi":"CHEBI:17839",
"kegg.compound":"C00921",
"pubchem.compound":"170",
"sbo":"SBO:0000247",
"seed.compound":"cpd00683",
"ymdb":"YMDB00293"
}
},
{
"id":"dhpt_m",
"name":"7,8-dihydropteroate",
"compartment":"m",
"charge":-1,
"formula":"C14H13N6O3",
"notes":{
"formula_charge_source":"biocyc",
"yeastgem76.compound":"s_0348",
"yeastkegg_id":"C00921[c_11]"
},
"annotation":{
"biocyc":"META:7-8-DIHYDROPTEROATE",
"chebi":"CHEBI:17839",
"kegg.compound":"C00921",
"pubchem.compound":"170",
"sbo":"SBO:0000247",
"seed.compound":"cpd00683",
"ymdb":"YMDB00293"
}
},
{
"id":"2dda7p_c",
"name":"7-phospho-2-dehydro-3-deoxy-D-arabino-heptonic acid",
"compartment":"c",
"charge":-3,
"formula":"C7H10O10P1",
"notes":{
"formula_charge_source":"biocyc",
"yeastgem76.compound":"s_0349",
"yeastkegg_id":"C04691[c_03]"
},
"annotation":{
"biocyc":"META:3-DEOXY-D-ARABINO-HEPTULOSONATE-7-P",
"chebi":"CHEBI:58394",
"kegg.compound":"C04691",
"pubchem.compound":"160647",
"sbo":"SBO:0000247",
"seed.compound":"cpd02857",
"ymdb":"YMDB00031"
}
},
{
"id":"2dda7p_m",
"name":"7-phospho-2-dehydro-3-deoxy-D-arabino-heptonic acid",
"compartment":"m",
"charge":-3,
"formula":"C7H10O10P1",
"notes":{
"formula_charge_source":"biocyc",
"yeastgem76.compound":"s_0350",
"yeastkegg_id":"C04691[c_11]"
},
"annotation":{
"biocyc":"META:3-DEOXY-D-ARABINO-HEPTULOSONATE-7-P",
"chebi":"CHEBI:58394",
"kegg.compound":"C04691",
"pubchem.compound":"160647",
"sbo":"SBO:0000247",
"seed.compound":"cpd02857",
"ymdb":"YMDB00031"
}
},
{
"id":"8aonn_c",
"name":"8-amino-7-oxononanoate",
"compartment":"c",
"charge":0,
"formula":"C9H17N1O3",
"notes":{
"formula_charge_source":"biocyc",
"yeastgem76.compound":"s_0352",
"yeastkegg_id":"C01092[c_03]"
},
"annotation":{
"biocyc":"META:8-AMINO-7-OXONONANOATE",
"chebi":"CHEBI:15830",
"kegg.compound":"C01092",
"pubchem.compound":"173",
"sbo":"SBO:0000247",
"seed.compound":"cpd00800",
"ymdb":"YMDB00905"
}
},
{
"id":"8aonn_e",
"name":"8-amino-7-oxononanoate",
"compartment":"e",
"charge":0,
"formula":"C9H17N1O3",
"notes":{
"formula_charge_source":"biocyc",
"yeastgem76.compound":"s_0354",
"yeastkegg_id":"C01092[c_06]"
},
"annotation":{
"biocyc":"META:8-AMINO-7-OXONONANOATE",
"chebi":"CHEBI:15830",
"kegg.compound":"C01092",
"pubchem.compound":"173",
"sbo":"SBO:0000247",
"seed.compound":"cpd00800",
"ymdb":"YMDB00905"
}
},
{
"id":"xan_c",
"name":"9H-xanthine",
"compartment":"c",
"charge":0,
"formula":"C5H4N4O2",
"notes":{
"formula_charge_source":"biocyc",
"yeastgem76.compound":"s_0357",
"yeastkegg_id":"C00385[c_03]"
},
"annotation":{
"biocyc":"META:XANTHINE",
"chebi":"CHEBI:17712",
"kegg.compound":"C00385",
"pubchem.compound":"1188",
"sbo":"SBO:0000247",
"seed.compound":"cpd00309",
"ymdb":"YMDB00263"
}
},
{
"id":"xan_e",
"name":"9H-xanthine",
"compartment":"e",
"charge":0,
"formula":"C5H4N4O2",
"notes":{
"formula_charge_source":"biocyc",
"yeastgem76.compound":"s_0358",
"yeastkegg_id":"C00385[c_06]"
},
"annotation":{
"biocyc":"META:XANTHINE",
"chebi":"CHEBI:17712",
"kegg.compound":"C00385",
"pubchem.compound":"1188",
"sbo":"SBO:0000247",
"seed.compound":"cpd00309",
"ymdb":"YMDB00263"
}
},
{
"id":"acald_c",
"name":"acetaldehyde",
"compartment":"c",
"charge":0,
"formula":"C2H4O1",
"notes":{
"formula_charge_source":"biocyc",
"yeastgem76.compound":"s_0359",
"yeastkegg_id":"C00084[c_03]"
},
"annotation":{
"biocyc":"META:ACETALD",
"chebi":"CHEBI:15343",
"kegg.compound":"C00084",
"pubchem.compound":"177",
"sbo":"SBO:0000247",
"seed.compound":"cpd00071",
"ymdb":"YMDB00022"
}
},
{
"id":"acald_e",
"name":"acetaldehyde",
"compartment":"e",
"charge":0,
"formula":"C2H4O1",
"notes":{
"formula_charge_source":"biocyc",
"yeastgem76.compound":"s_0360",
"yeastkegg_id":"C00084[c_06]"
},
"annotation":{
"biocyc":"META:ACETALD",
"chebi":"CHEBI:15343",
"kegg.compound":"C00084",
"pubchem.compound":"177",
"sbo":"SBO:0000247",
"seed.compound":"cpd00071",
"ymdb":"YMDB00022"
}
},
{
"id":"acald_m",
"name":"acetaldehyde",
"compartment":"m",
"charge":0,
"formula":"C2H4O1",
"notes":{
"formula_charge_source":"biocyc",
"yeastgem76.compound":"s_0361",
"yeastkegg_id":"C00084[c_11]"
},
"annotation":{
"biocyc":"META:ACETALD",
"chebi":"CHEBI:15343",
"kegg.compound":"C00084",
"pubchem.compound":"177",
"sbo":"SBO:0000247",
"seed.compound":"cpd00071",
"ymdb":"YMDB00022"
}
},
{
"id":"ac_c",
"name":"acetate",
"compartment":"c",
"charge":-1,
"formula":"C2H3O2",
"notes":{
"formula_charge_source":"biocyc",
"yeastgem76.compound":"s_0362",
"yeastkegg_id":"C00033[c_03]"
},
"annotation":{
"biocyc":"META:ACET",
"chebi":"CHEBI:30089",
"kegg.compound":"C00033",
"pubchem.compound":"176",
"sbo":"SBO:0000247",
"seed.compound":"cpd00029",
"ymdb":"YMDB00056"
}
},
{
"id":"ac_e",
"name":"acetate",
"compartment":"e",
"charge":-1,
"formula":"C2H3O2",
"notes":{
"formula_charge_source":"biocyc",
"yeastgem76.compound":"s_0364",
"yeastkegg_id":"C00033[c_06]"
},
"annotation":{
"biocyc":"META:ACET",
"chebi":"CHEBI:30089",
"kegg.compound":"C00033",
"pubchem.compound":"176",
"sbo":"SBO:0000247",
"seed.compound":"cpd00029",
"ymdb":"YMDB00056"
}
},
{
"id":"ac_m",
"name":"acetate",
"compartment":"m",
"charge":-1,
"formula":"C2H3O2",
"notes":{
"formula_charge_source":"biocyc",
"yeastgem76.compound":"s_0365",
"yeastkegg_id":"C00033[c_11]"
},
"annotation":{
"biocyc":"META:ACET",
"chebi":"CHEBI:30089",
"kegg.compound":"C00033",
"pubchem.compound":"176",
"sbo":"SBO:0000247",
"seed.compound":"cpd00029",
"ymdb":"YMDB00056"
}
},
{
"id":"ac_n",
"name":"acetate",
"compartment":"n",
"charge":-1,
"formula":"C2H3O2",
"notes":{
"formula_charge_source":"biocyc",
"yeastgem76.compound":"s_0366",
"yeastkegg_id":"C00033[c_13]"
},
"annotation":{
"biocyc":"META:ACET",
"chebi":"CHEBI:30089",
"kegg.compound":"C00033",
"pubchem.compound":"176",
"sbo":"SBO:0000247",
"seed.compound":"cpd00029",
"ymdb":"YMDB00056"
}
},
{
"id":"aacoa_c",
"name":"acetoacetyl-CoA",
"compartment":"c",
"charge":-4,
"formula":"C25H36N7O18P3S1",
"notes":{
"formula_charge_source":"biocyc",
"yeastgem76.compound":"s_0367",
"yeastkegg_id":"C00332[c_03]"
},
"annotation":{
"biocyc":"META:ACETOACETYL-COA",
"chebi":"CHEBI:57286",
"kegg.compound":"C00332",
"pubchem.compound":"92153",
"sbo":"SBO:0000247",
"seed.compound":"cpd00279",
"ymdb":"YMDB00529"
}
},
{
"id":"aacoa_m",
"name":"acetoacetyl-CoA",
"compartment":"m",
"charge":-4,
"formula":"C25H36N7O18P3S1",
"notes":{
"formula_charge_source":"biocyc",
"yeastgem76.compound":"s_0370",
"yeastkegg_id":"C00332[c_11]"
},
"annotation":{
"biocyc":"META:ACETOACETYL-COA",
"chebi":"CHEBI:57286",
"kegg.compound":"C00332",
"pubchem.compound":"92153",
"sbo":"SBO:0000247",
"seed.compound":"cpd00279",
"ymdb":"YMDB00529"
}
},
{
"id":"acACP_m",
"name":"acetyl-ACP",
"compartment":"m",
"charge":-1,
"formula":"C2H2OAcp",
"notes":{
"formula_charge_source":"manual",
"yeastgem76.compound":"s_0372",
"yeastkegg_id":"C03939[c_11]"
},
"annotation":{
"chebi":"CHEBI:17093",
"kegg.compound":"C03939",
"sbo":"SBO:0000247",
"seed.compound":"cpd11494"
}
},
{
"id":"accoa_c",
"name":"acetyl-CoA",
"compartment":"c",
"charge":-4,
"formula":"C23H34N7O17P3S1",
"notes":{
"formula_charge_source":"biocyc",
"yeastgem76.compound":"s_0373",
"yeastkegg_id":"C00024[c_03]"
},
"annotation":{
"biocyc":"META:ACETYL-COA",
"chebi":"CHEBI:57288",
"kegg.compound":"C00024",
"pubchem.compound":"444493",
"sbo":"SBO:0000247",
"seed.compound":"cpd00022",
"ymdb":"YMDB00312"
}
},
{
"id":"accoa_m",
"name":"acetyl-CoA",
"compartment":"m",
"charge":-4,
"formula":"C23H34N7O17P3S1",
"notes":{
"formula_charge_source":"biocyc",
"yeastgem76.compound":"s_0376",
"yeastkegg_id":"C00024[c_11]"
},
"annotation":{
"biocyc":"META:ACETYL-COA",
"chebi":"CHEBI:57288",
"kegg.compound":"C00024",
"pubchem.compound":"444493",
"sbo":"SBO:0000247",
"seed.compound":"cpd00022",
"ymdb":"YMDB00312"
}
},
{
"id":"accoa_n",
"name":"acetyl-CoA",
"compartment":"n",
"charge":-4,
"formula":"C23H34N7O17P3S1",
"notes":{
"formula_charge_source":"biocyc",
"yeastgem76.compound":"s_0377",
"yeastkegg_id":"C00024[c_13]"
},
"annotation":{
"biocyc":"META:ACETYL-COA",
"chebi":"CHEBI:57288",
"kegg.compound":"C00024",
"pubchem.compound":"444493",
"sbo":"SBO:0000247",
"seed.compound":"cpd00022",
"ymdb":"YMDB00312"
}
},
{
"id":"accoa_x",
"name":"acetyl-CoA",
"compartment":"x",
"charge":-4,
"formula":"C23H34N7O17P3S1",
"notes":{
"formula_charge_source":"biocyc",
"yeastgem76.compound":"s_0378",
"yeastkegg_id":"C00024[c_15]"
},
"annotation":{
"biocyc":"META:ACETYL-COA",
"chebi":"CHEBI:57288",
"kegg.compound":"C00024",
"pubchem.compound":"444493",
"sbo":"SBO:0000247",
"seed.compound":"cpd00022",
"ymdb":"YMDB00312"
}
},
{
"id":"ade_c",
"name":"adenine",
"compartment":"c",
"charge":0,
"formula":"C5H5N5",
"notes":{
"formula_charge_source":"biocyc",
"yeastgem76.compound":"s_0383",
"yeastkegg_id":"C00147[c_03]"
},
"annotation":{
"biocyc":"META:ADENINE",
"chebi":"CHEBI:16708",
"kegg.compound":"C00147",
"pubchem.compound":"190",
"sbo":"SBO:0000247",
"seed.compound":"cpd00128",
"ymdb":"YMDB00887"
}
},
{
"id":"ade_e",
"name":"adenine",
"compartment":"e",
"charge":0,
"formula":"C5H5N5",
"notes":{
"formula_charge_source":"biocyc",
"yeastgem76.compound":"s_0384",
"yeastkegg_id":"C00147[c_06]"
},
"annotation":{
"biocyc":"META:ADENINE",
"chebi":"CHEBI:16708",
"kegg.compound":"C00147",
"pubchem.compound":"190",
"sbo":"SBO:0000247",
"seed.compound":"cpd00128",
"ymdb":"YMDB00887"
}
},
{
"id":"ade_m",
"name":"adenine",
"compartment":"m",
"charge":0,
"formula":"C5H5N5",
"notes":{
"formula_charge_source":"biocyc",
"yeastgem76.compound":"s_0385",
"yeastkegg_id":"C00147[c_11]"
},
"annotation":{
"biocyc":"META:ADENINE",
"chebi":"CHEBI:16708",
"kegg.compound":"C00147",
"pubchem.compound":"190",
"sbo":"SBO:0000247",
"seed.compound":"cpd00128",
"ymdb":"YMDB00887"
}
},
{
"id":"adn_c",
"name":"adenosine",
"compartment":"c",
"charge":0,
"formula":"C10H13N5O4",
"notes":{
"formula_charge_source":"biocyc",
"yeastgem76.compound":"s_0386",
"yeastkegg_id":"C00212[c_03]"
},
"annotation":{
"biocyc":"META:ADENOSINE",
"chebi":"CHEBI:16335",
"kegg.compound":"C00212",
"pubchem.compound":"60961",
"sbo":"SBO:0000247",
"seed.compound":"cpd00182",
"ymdb":"YMDB00058"
}
},
{
"id":"adn_e",
"name":"adenosine",
"compartment":"e",
"charge":0,
"formula":"C10H13N5O4",
"notes":{
"formula_charge_source":"biocyc",
"yeastgem76.compound":"s_0387",
"yeastkegg_id":"C00212[c_06]"
},
"annotation":{
"biocyc":"META:ADENOSINE",
"chebi":"CHEBI:16335",
"kegg.compound":"C00212",
"pubchem.compound":"60961",
"sbo":"SBO:0000247",
"seed.compound":"cpd00182",
"ymdb":"YMDB00058"
}
},
{
"id":"pap_c",
"name":"adenosine 3',5'-bismonophosphate",
"compartment":"c",
"charge":-4,
"formula":"C10H11N5O10P2",
"notes":{
"formula_charge_source":"biocyc",
"yeastgem76.compound":"s_0390",
"yeastkegg_id":"C00054[c_03]"
},
"annotation":{
"biocyc":"META:3-5-ADP",
"chebi":"CHEBI:58343",
"kegg.compound":"C00054",
"pubchem.compound":"159296",
"sbo":"SBO:0000247",
"seed.compound":"cpd00045",
"ymdb":"YMDB00349"
}
},
{
"id":"pap_e",
"name":"adenosine 3',5'-bismonophosphate",
"compartment":"e",
"charge":-4,
"formula":"C10H11N5O10P2",
"notes":{
"formula_charge_source":"biocyc",
"yeastgem76.compound":"s_0391",
"yeastkegg_id":"C00054[c_06]"
},
"annotation":{
"biocyc":"META:3-5-ADP",
"chebi":"CHEBI:58343",
"kegg.compound":"C00054",
"pubchem.compound":"159296",
"sbo":"SBO:0000247",
"seed.compound":"cpd00045",
"ymdb":"YMDB00349"
}
},
{
"id":"pap_m",
"name":"adenosine 3',5'-bismonophosphate",
"compartment":"m",
"charge":-4,
"formula":"C10H11N5O10P2",
"notes":{
"formula_charge_source":"biocyc",
"yeastgem76.compound":"s_0392",
"yeastkegg_id":"C00054[c_11]"
},
"annotation":{
"biocyc":"META:3-5-ADP",
"chebi":"CHEBI:58343",
"kegg.compound":"C00054",
"pubchem.compound":"159296",
"sbo":"SBO:0000247",
"seed.compound":"cpd00045",
"ymdb":"YMDB00349"
}
},
{
"id":"dcamp_c",
"name":"adenylo-succinate",
"compartment":"c",
"charge":-4,
"formula":"C14H14N5O11P1",
"notes":{
"formula_charge_source":"biocyc",
"yeastgem76.compound":"s_0393",
"yeastkegg_id":"C03794[c_03]"
},
"annotation":{
"biocyc":"META:ADENYLOSUCC",
"chebi":"CHEBI:57567",
"kegg.compound":"C03794",
"pubchem.compound":"447145",
"sbo":"SBO:0000247",
"seed.compound":"cpd02375",
"ymdb":"YMDB00012"
}
},
{
"id":"adp_c",
"name":"ADP",
"compartment":"c",
"charge":-3,
"formula":"C10H12N5O10P2",
"notes":{
"formula_charge_source":"biocyc",
"yeastgem76.compound":"s_0394",
"yeastkegg_id":"C00008[c_03]"
},
"annotation":{
"biocyc":"META:ADP",
"chebi":"CHEBI:456216",
"kegg.compound":"C00008",
"pubchem.compound":"6022",
"sbo":"SBO:0000247",
"seed.compound":"cpd00008",
"ymdb":"YMDB00914"
}
},
{
"id":"adp_r",
"name":"ADP",
"compartment":"r",
"charge":-3,
"formula":"C10H12N5O10P2",
"notes":{
"formula_charge_source":"biocyc",
"yeastgem76.compound":"s_0395",
"yeastkegg_id":"C00008[c_04]"
},
"annotation":{
"biocyc":"META:ADP",
"chebi":"CHEBI:456216",
"kegg.compound":"C00008",
"pubchem.compound":"6022",
"sbo":"SBO:0000247",
"seed.compound":"cpd00008",
"ymdb":"YMDB00914"
}
},
{
"id":"adp_m",
"name":"ADP",
"compartment":"m",
"charge":-3,
"formula":"C10H12N5O10P2",
"notes":{
"formula_charge_source":"biocyc",
"yeastgem76.compound":"s_0397",
"yeastkegg_id":"C00008[c_11]"
},
"annotation":{
"biocyc":"META:ADP",
"chebi":"CHEBI:456216",
"kegg.compound":"C00008",
"pubchem.compound":"6022",
"sbo":"SBO:0000247",
"seed.compound":"cpd00008",
"ymdb":"YMDB00914"
}
},
{
"id":"adp_n",
"name":"ADP",
"compartment":"n",
"charge":-3,
"formula":"C10H12N5O10P2",
"notes":{
"formula_charge_source":"biocyc",
"yeastgem76.compound":"s_0398",
"yeastkegg_id":"C00008[c_13]"
},
"annotation":{
"biocyc":"META:ADP",
"chebi":"CHEBI:456216",
"kegg.compound":"C00008",
"pubchem.compound":"6022",
"sbo":"SBO:0000247",
"seed.compound":"cpd00008",
"ymdb":"YMDB00914"
}
},
{
"id":"adp_x",
"name":"ADP",
"compartment":"x",
"charge":-3,
"formula":"C10H12N5O10P2",
"notes":{
"formula_charge_source":"biocyc",
"yeastgem76.compound":"s_0399",
"yeastkegg_id":"C00008[c_15]"
},
"annotation":{
"biocyc":"META:ADP",
"chebi":"CHEBI:456216",
"kegg.compound":"C00008",
"pubchem.compound":"6022",
"sbo":"SBO:0000247",
"seed.compound":"cpd00008",
"ymdb":"YMDB00914"
}
},
{
"id":"adprib_n",
"name":"ADP-ribose",
"compartment":"n",
"charge":-2,
"formula":"C15H21N5O14P2",
"notes":{
"formula_charge_source":"biocyc",
"yeastgem76.compound":"s_0402",
"yeastkegg_id":"C00301[c_13]"
},
"annotation":{
"biocyc":"META:ADENOSINE_DIPHOSPHATE_RIBOSE",
"chebi":"CHEBI:57967",
"kegg.compound":"C00301",
"pubchem.compound":"445794",
"sbo":"SBO:0000247",
"seed.compound":"cpd00251",
"ymdb":"YMDB00360"
}
},
{
"id":"aicar_c",
"name":"AICAR",
"compartment":"c",
"charge":-2,
"formula":"C9H13N4O8P1",
"notes":{
"formula_charge_source":"biocyc",
"yeastgem76.compound":"s_0403",
"yeastkegg_id":"C04677[c_03]"
},
"annotation":{
"biocyc":"META:AICAR",
"chebi":"CHEBI:58475",
"kegg.compound":"C04677",
"pubchem.compound":"65110",
"sbo":"SBO:0000247",
"seed.compound":"cpd02851",
"ymdb":"YMDB00562"
}
},
{
"id":"alatrna_c",
"name":"Ala-tRNA(Ala)",
"compartment":"c",
"charge":0,
"formula":"C3H6NOTrnaala",
"notes":{
"formula_charge_source":"manual",
"yeastgem76.compound":"s_0404",
"yeastkegg_id":"C00886[c_03]"
},
"annotation":{
"chebi":"CHEBI:17732",
"kegg.compound":"C00886",
"sbo":"SBO:0000247",
"seed.compound":"cpd11770"
}
},
{
"id":"alltt_c",
"name":"allantoate",
"compartment":"c",
"charge":-1,
"formula":"C4H7N4O4",
"notes":{
"formula_charge_source":"biocyc",
"yeastgem76.compound":"s_0405",
"yeastkegg_id":"C00499[c_03]"
},
"annotation":{
"biocyc":"META:ALLANTOATE",
"chebi":"CHEBI:17536",
"kegg.compound":"C00499",
"pubchem.compound":"203",
"sbo":"SBO:0000247",
"seed.compound":"cpd00388",
"ymdb":"YMDB00199"
}
},
{
"id":"alltt_e",
"name":"allantoate",
"compartment":"e",
"charge":-1,
"formula":"C4H7N4O4",
"notes":{
"formula_charge_source":"biocyc",
"yeastgem76.compound":"s_0406",
"yeastkegg_id":"C00499[c_06]"
},
"annotation":{
"biocyc":"META:ALLANTOATE",
"chebi":"CHEBI:17536",
"kegg.compound":"C00499",
"pubchem.compound":"203",
"sbo":"SBO:0000247",
"seed.compound":"cpd00388",
"ymdb":"YMDB00199"
}
},
{
"id":"alltn_c",
"name":"allantoin",
"compartment":"c",
"charge":0,
"formula":"C4H6N4O3",
"notes":{
"formula_charge_source":"biocyc",
"yeastgem76.compound":"s_0407",
"yeastkegg_id":"C02350[c_03]"
},
"annotation":{
"biocyc":"META:S-ALLANTOIN",
"chebi":"CHEBI:15676",
"kegg.compound":"C02350",
"pubchem.compound":"439714",
"sbo":"SBO:0000247",
"seed.compound":"cpd19020",
"ymdb":"YMDB00213"
}
},
{
"id":"alltn_e",
"name":"allantoin",
"compartment":"e",
"charge":0,
"formula":"C4H6N4O3",
"notes":{
"formula_charge_source":"biocyc",
"yeastgem76.compound":"s_0408",
"yeastkegg_id":"C02350[c_06]"
},
"annotation":{
"biocyc":"META:S-ALLANTOIN",
"chebi":"CHEBI:15676",
"kegg.compound":"C02350",
"pubchem.compound":"439714",
"sbo":"SBO:0000247",
"seed.compound":"cpd19020",
"ymdb":"YMDB00213"
}
},
{
"id":"tre6p_c",
"name":"alpha,alpha-trehalose 6-phosphate",
"compartment":"c",
"charge":-2,
"formula":"C12H21O14P1",
"notes":{
"formula_charge_source":"biocyc",
"yeastgem76.compound":"s_0409",
"yeastkegg_id":"C00689[c_03]"
},
"annotation":{
"biocyc":"META:TREHALOSE-6P",
"chebi":"CHEBI:58429",
"kegg.compound":"C00689",
"pubchem.compound":"122336",
"sbo":"SBO:0000247",
"seed.compound":"cpd00523",
"ymdb":"YMDB00137"
}
},
{
"id":"gal1p_c",
"name":"alpha-D-galactose 1-phosphate",
"compartment":"c",
"charge":-2,
"formula":"C6H11O9P1",
"notes":{
"formula_charge_source":"biocyc",
"yeastgem76.compound":"s_0410",
"yeastkegg_id":"C00446[c_03]"
},
"annotation":{
"biocyc":"META:GALACTOSE-1P",
"chebi":"CHEBI:58336",
"kegg.compound":"C00446",
"pubchem.compound":"123912",
"sbo":"SBO:0000247",
"seed.compound":"cpd00348",
"ymdb":"YMDB00004"
}
},
{
"id":"gam1p_c",
"name":"alpha-D-glucosamine 1-phosphate",
"compartment":"c",
"charge":-1,
"formula":"C6H13N1O8P1",
"notes":{
"formula_charge_source":"biocyc",
"yeastgem76.compound":"s_0411",
"yeastkegg_id":"C06156[c_03]"
},
"annotation":{
"biocyc":"META:GLUCOSAMINE-1P",
"chebi":"CHEBI:58516",
"kegg.compound":"C06156",
"pubchem.compound":"188960",
"sbo":"SBO:0000247",
"seed.compound":"cpd03671",
"ymdb":"YMDB00754"
}
},
{
"id":"gam6p_c",
"name":"alpha-D-glucosamine 6-phosphate",
"compartment":"c",
"charge":-1,
"formula":"C6H13NO8P",
"notes":{
"formula_charge_source":"seed.compound",
"yeastgem76.compound":"s_0412",
"yeastkegg_id":"C00352[c_03]"
},
"annotation":{
"chebi":"CHEBI:15873",
"kegg.compound":"C00352",
"pubchem.compound":"440997",
"sbo":"SBO:0000247",
"seed.compound":"cpd00288",
"ymdb":"YMDB00044"
}
},
{
"id":"gam6p_e",
"name":"alpha-D-glucosamine 6-phosphate",
"compartment":"e",
"charge":-1,
"formula":"C6H13NO8P",
"notes":{
"formula_charge_source":"seed.compound",
"yeastgem76.compound":"s_0413",
"yeastkegg_id":"C00352[c_06]"
},
"annotation":{
"chebi":"CHEBI:15873",
"kegg.compound":"C00352",
"pubchem.compound":"440997",
"sbo":"SBO:0000247",
"seed.compound":"cpd00288",
"ymdb":"YMDB00044"
}
},
{
"id":"mmpdol_g",
"name":"alpha-D-mannosyl-beta-D-mannosyldiacetylchitobiosyldiphosphodolichol",
"compartment":"g",
"charge":-2,
"formula":"C43H74N2O27P2",
"notes":{
"formula_charge_source":"manual",
"yeastgem76.compound":"s_0414",
"yeastkegg_id":"C05861[c_07]"
},
"annotation":{
"chebi":"CHEBI:28067",
"kegg.compound":"C05861",
"pubchem.compound":"24892766",
"sbo":"SBO:0000247",
"seed.compound":"cpd12790",
"ymdb":"YMDB00581"
}
},
{
"id":"r1p_c",
"name":"alpha-D-ribose 1-phosphate",
"compartment":"c",
"charge":-2,
"formula":"C5H9O8P1",
"notes":{
"formula_charge_source":"biocyc",
"yeastgem76.compound":"s_0415",
"yeastkegg_id":"C00620[c_03]"
},
"annotation":{
"biocyc":"META:RIBOSE-1P",
"chebi":"CHEBI:57720",
"kegg.compound":"C00620",
"pubchem.compound":"439236",
"sbo":"SBO:0000247",
"seed.compound":"cpd00475",
"ymdb":"YMDB00061"
}
},
{
"id":"r1p_m",
"name":"alpha-D-ribose 1-phosphate",
"compartment":"m",
"charge":-2,
"formula":"C5H9O8P1",
"notes":{
"formula_charge_source":"biocyc",
"yeastgem76.compound":"s_0416",
"yeastkegg_id":"C00620[c_11]"
},
"annotation":{
"biocyc":"META:RIBOSE-1P",
"chebi":"CHEBI:57720",
"kegg.compound":"C00620",
"pubchem.compound":"439236",
"sbo":"SBO:0000247",
"seed.compound":"cpd00475",
"ymdb":"YMDB00061"
}
},
{
"id":"aacald_c",
"name":"aminoacetaldehyde",
"compartment":"c",
"charge":1,
"formula":"C2H6N1O1",
"notes":{
"formula_charge_source":"biocyc",
"yeastgem76.compound":"s_0417",
"yeastkegg_id":"C06735[c_03]"
},
"annotation":{
"biocyc":"META:CPD-1772",
"chebi":"CHEBI:58213",
"kegg.compound":"C06735",
"pubchem.compound":"363",
"sbo":"SBO:0000247",
"seed.compound":"cpd04122",
"ymdb":"YMDB00771"
}
},
{
"id":"aact_c",
"name":"aminoacetone",
"compartment":"c",
"charge":1,
"formula":"C3H8N1O1",
"notes":{
"formula_charge_source":"biocyc",
"yeastgem76.compound":"s_0418",
"yeastkegg_id":"C01888[c_03]"
},
"annotation":{
"biocyc":"META:AMINO-ACETONE",
"chebi":"CHEBI:58320",
"kegg.compound":"C01888",
"pubchem.compound":"215",
"sbo":"SBO:0000247",
"seed.compound":"cpd01298",
"ymdb":"YMDB00892"
}
},
{
"id":"nh4_c",
"name":"ammonium",
"compartment":"c",
"charge":1,
"formula":"H4N1",
"notes":{
"formula_charge_source":"biocyc",
"yeastgem76.compound":"s_0419",
"yeastkegg_id":"C00014[c_03]"
},
"annotation":{
"biocyc":"META:AMMONIUM",
"chebi":"CHEBI:28938",
"kegg.compound":"C00014",
"pubchem.compound":"222",
"sbo":"SBO:0000247",
"seed.compound":"cpd00013",
"ymdb":"YMDB00423"
}
},
{
"id":"nh4_e",
"name":"ammonium",
"compartment":"e",
"charge":1,
"formula":"H4N1",
"notes":{
"formula_charge_source":"biocyc",
"yeastgem76.compound":"s_0420",
"yeastkegg_id":"C00014[c_06]"
},
"annotation":{
"biocyc":"META:AMMONIUM",
"chebi":"CHEBI:28938",
"kegg.compound":"C00014",
"pubchem.compound":"222",
"sbo":"SBO:0000247",
"seed.compound":"cpd00013",
"ymdb":"YMDB00423"
}
},
{
"id":"nh4_m",
"name":"ammonium",
"compartment":"m",
"charge":1,
"formula":"H4N1",
"notes":{
"formula_charge_source":"biocyc",
"yeastgem76.compound":"s_0421",
"yeastkegg_id":"C00014[c_11]"
},
"annotation":{
"biocyc":"META:AMMONIUM",
"chebi":"CHEBI:28938",
"kegg.compound":"C00014",
"pubchem.compound":"222",
"sbo":"SBO:0000247",
"seed.compound":"cpd00013",
"ymdb":"YMDB00423"
}
},
{
"id":"amp_c",
"name":"AMP",
"compartment":"c",
"charge":-2,
"formula":"C10H12N5O7P1",
"notes":{
"formula_charge_source":"biocyc",
"yeastgem76.compound":"s_0423",
"yeastkegg_id":"C00020[c_03]"
},
"annotation":{
"biocyc":"META:AMP",
"chebi":"CHEBI:456215",
"kegg.compound":"C00020",
"pubchem.compound":"6083",
"sbo":"SBO:0000247",
"seed.compound":"cpd00018",
"ymdb":"YMDB00097"
}
},
{
"id":"amp_m",
"name":"AMP",
"compartment":"m",
"charge":-2,
"formula":"C10H12N5O7P1",
"notes":{
"formula_charge_source":"biocyc",
"yeastgem76.compound":"s_0424",
"yeastkegg_id":"C00020[c_11]"
},
"annotation":{
"biocyc":"META:AMP",
"chebi":"CHEBI:456215",
"kegg.compound":"C00020",
"pubchem.compound":"6083",
"sbo":"SBO:0000247",
"seed.compound":"cpd00018",
"ymdb":"YMDB00097"
}
},
{
"id":"amp_n",
"name":"AMP",
"compartment":"n",
"charge":-2,
"formula":"C10H12N5O7P1",
"notes":{
"formula_charge_source":"biocyc",
"yeastgem76.compound":"s_0425",
"yeastkegg_id":"C00020[c_13]"
},
"annotation":{
"biocyc":"META:AMP",
"chebi":"CHEBI:456215",
"kegg.compound":"C00020",
"pubchem.compound":"6083",
"sbo":"SBO:0000247",
"seed.compound":"cpd00018",
"ymdb":"YMDB00097"
}
},
{
"id":"amp_x",
"name":"AMP",
"compartment":"x",
"charge":-2,
"formula":"C10H12N5O7P1",
"notes":{
"formula_charge_source":"biocyc",
"yeastgem76.compound":"s_0426",
"yeastkegg_id":"C00020[c_15]"
},
"annotation":{
"biocyc":"META:AMP",
"chebi":"CHEBI:456215",
"kegg.compound":"C00020",
"pubchem.compound":"6083",
"sbo":"SBO:0000247",
"seed.compound":"cpd00018",
"ymdb":"YMDB00097"
}
},
{
"id":"anth_c",
"name":"anthranilate",
"compartment":"c",
"charge":-1,
"formula":"C7H6N1O2",
"notes":{
"formula_charge_source":"biocyc",
"yeastgem76.compound":"s_0427",
"yeastkegg_id":"C00108[c_03]"
},
"annotation":{
"biocyc":"META:ANTHRANILATE",
"chebi":"CHEBI:16567",
"kegg.compound":"C00108",
"pubchem.compound":"227",
"sbo":"SBO:0000247",
"seed.compound":"cpd00093",
"ymdb":"YMDB00278"
}
},
{
"id":"argtrna_c",
"name":"Arg-tRNA(Arg)",
"compartment":"c",
"charge":0,
"formula":"C6H14N4OTrnaarg",
"notes":{
"formula_charge_source":"manual",
"yeastgem76.compound":"s_0428",
"yeastkegg_id":"C02163[c_03]"
},
"annotation":{
"chebi":"CHEBI:18366",
"kegg.compound":"C02163",
"sbo":"SBO:0000247",
"seed.compound":"cpd12036"
}
},
{
"id":"asntrna_c",
"name":"Asn-tRNA(Asn)",
"compartment":"c",
"charge":0,
"formula":"C4H7N2O2Trnaasn",
"notes":{
"formula_charge_source":"manual",
"yeastgem76.compound":"s_0430",
"yeastkegg_id":"C03402[c_03]"
},
"annotation":{
"chebi":"CHEBI:29265",
"kegg.compound":"C03402",
"sbo":"SBO:0000247",
"seed.compound":"cpd12313"
}
},
{
"id":"asntrna_m",
"name":"Asn-tRNA(Asn)",
"compartment":"m",
"charge":0,
"formula":"C4H7N2O2Trnaasn",
"notes":{
"formula_charge_source":"manual",
"yeastgem76.compound":"s_0431",
"yeastkegg_id":"C03402[c_11]"
},
"annotation":{
"chebi":"CHEBI:29265",
"kegg.compound":"C03402",
"sbo":"SBO:0000247",
"seed.compound":"cpd12313"
}
},
{
"id":"asptrna_c",
"name":"Asp-tRNA(Asp)",
"compartment":"c",
"charge":0,
"formula":"C4H5NO3Trnaasp",
"notes":{
"formula_charge_source":"manual",
"yeastgem76.compound":"s_0432",
"yeastkegg_id":"C02984[c_03]"
},
"annotation":{
"chebi":"CHEBI:29158",
"kegg.compound":"C02984",
"sbo":"SBO:0000247",
"seed.compound":"cpd12226"
}
},
{
"id":"atp_c",
"name":"ATP",
"compartment":"c",
"charge":-4,
"formula":"C10H12N5O13P3",
"notes":{
"formula_charge_source":"biocyc",
"yeastgem76.compound":"s_0434",
"yeastkegg_id":"C00002[c_03]"
},
"annotation":{
"biocyc":"META:ATP",
"chebi":"CHEBI:30616",
"kegg.compound":"C00002",
"pubchem.compound":"5957",
"sbo":"SBO:0000247",
"seed.compound":"cpd00002",
"ymdb":"YMDB00109"
}
},
{
"id":"atp_r",
"name":"ATP",
"compartment":"r",
"charge":-4,
"formula":"C10H12N5O13P3",
"notes":{
"formula_charge_source":"biocyc",
"yeastgem76.compound":"s_0435",
"yeastkegg_id":"C00002[c_04]"
},
"annotation":{
"biocyc":"META:ATP",
"chebi":"CHEBI:30616",
"kegg.compound":"C00002",
"pubchem.compound":"5957",
"sbo":"SBO:0000247",
"seed.compound":"cpd00002",
"ymdb":"YMDB00109"
}
},
{
"id":"atp_m",
"name":"ATP",
"compartment":"m",
"charge":-4,
"formula":"C10H12N5O13P3",
"notes":{
"formula_charge_source":"biocyc",
"yeastgem76.compound":"s_0437",
"yeastkegg_id":"C00002[c_11]"
},
"annotation":{
"biocyc":"META:ATP",
"chebi":"CHEBI:30616",
"kegg.compound":"C00002",
"pubchem.compound":"5957",
"sbo":"SBO:0000247",
"seed.compound":"cpd00002",
"ymdb":"YMDB00109"
}
},
{
"id":"atp_n",
"name":"ATP",
"compartment":"n",
"charge":-4,
"formula":"C10H12N5O13P3",
"notes":{
"formula_charge_source":"biocyc",
"yeastgem76.compound":"s_0438",
"yeastkegg_id":"C00002[c_13]"
},
"annotation":{
"biocyc":"META:ATP",
"chebi":"CHEBI:30616",
"kegg.compound":"C00002",
"pubchem.compound":"5957",
"sbo":"SBO:0000247",
"seed.compound":"cpd00002",
"ymdb":"YMDB00109"
}
},
{
"id":"atp_x",
"name":"ATP",
"compartment":"x",
"charge":-4,
"formula":"C10H12N5O13P3",
"notes":{
"formula_charge_source":"biocyc",
"yeastgem76.compound":"s_0439",
"yeastkegg_id":"C00002[c_15]"
},
"annotation":{
"biocyc":"META:ATP",
"chebi":"CHEBI:30616",
"kegg.compound":"C00002",
"pubchem.compound":"5957",
"sbo":"SBO:0000247",
"seed.compound":"cpd00002",
"ymdb":"YMDB00109"
}
},
{
"id":"ala_B_c",
"name":"beta-alanine",
"compartment":"c",
"charge":0,
"formula":"C3H7N1O2",
"notes":{
"formula_charge_source":"biocyc",
"yeastgem76.compound":"s_0441",
"yeastkegg_id":"C00099[c_03]"
},
"annotation":{
"biocyc":"META:B-ALANINE",
"chebi":"CHEBI:16958",
"kegg.compound":"C00099",
"pubchem.compound":"239",
"sbo":"SBO:0000247",
"seed.compound":"cpd00085",
"ymdb":"YMDB00195"
}
},
{
"id":"f26bp_c",
"name":"beta-D-fructose 2,6-bisphosphate",
"compartment":"c",
"charge":-4,
"formula":"C6H10O12P2",
"notes":{
"formula_charge_source":"biocyc",
"yeastgem76.compound":"s_0442",
"yeastkegg_id":"C00665[c_03]"
},
"annotation":{
"biocyc":"META:CPD-535",
"chebi":"CHEBI:58579",
"kegg.compound":"C00665",
"pubchem.compound":"105021",
"sbo":"SBO:0000247",
"seed.compound":"cpd00503",
"ymdb":"YMDB00011"
}
},
{
"id":"mpdol_c",
"name":"beta-D-mannosyldiacetylchitobiosyldiphosphodolichol",
"compartment":"c",
"charge":-2,
"formula":"C37H64N2O22P2",
"notes":{
"formula_charge_source":"seed.compound",
"yeastgem76.compound":"s_0443",
"yeastkegg_id":"C05860[c_03]"
},
"annotation":{
"chebi":"CHEBI:18396",
"kegg.compound":"C05860",
"pubchem.compound":"24892765",
"sbo":"SBO:0000247",
"seed.compound":"cpd12789",
"ymdb":"YMDB00935"
}
},
{
"id":"mpdol_g",
"name":"beta-D-mannosyldiacetylchitobiosyldiphosphodolichol",
"compartment":"g",
"charge":-2,
"formula":"C37H64N2O22P2",
"notes":{
"formula_charge_source":"seed.compound",
"yeastgem76.compound":"s_0444",
"yeastkegg_id":"C05860[c_07]"
},
"annotation":{
"chebi":"CHEBI:18396",
"kegg.compound":"C05860",
"pubchem.compound":"24892765",
"sbo":"SBO:0000247",
"seed.compound":"cpd12789",
"ymdb":"YMDB00935"
}
},
{
"id":"hco3_c",
"name":"bicarbonate",
"compartment":"c",
"charge":-1,
"formula":"C1H1O3",
"notes":{
"formula_charge_source":"biocyc",
"yeastgem76.compound":"s_0445",
"yeastkegg_id":"C00288[c_03]"
},
"annotation":{
"biocyc":"META:HCO3",
"chebi":"CHEBI:17544",
"kegg.compound":"C00288",
"pubchem.compound":"769",
"sbo":"SBO:0000247",
"seed.compound":"cpd00242",
"ymdb":"YMDB00382"
}
},
{
"id":"hco3_e",
"name":"bicarbonate",
"compartment":"e",
"charge":-1,
"formula":"C1H1O3",
"notes":{
"formula_charge_source":"biocyc",
"yeastgem76.compound":"s_0446",
"yeastkegg_id":"C00288[c_06]"
},
"annotation":{
"biocyc":"META:HCO3",
"chebi":"CHEBI:17544",
"kegg.compound":"C00288",
"pubchem.compound":"769",
"sbo":"SBO:0000247",
"seed.compound":"cpd00242",
"ymdb":"YMDB00382"
}
},
{
"id":"hco3_m",
"name":"bicarbonate",
"compartment":"m",
"charge":-1,
"formula":"C1H1O3",
"notes":{
"formula_charge_source":"biocyc",
"yeastgem76.compound":"s_0447",
"yeastkegg_id":"C00288[c_11]"
},
"annotation":{
"biocyc":"META:HCO3",
"chebi":"CHEBI:17544",
"kegg.compound":"C00288",
"pubchem.compound":"769",
"sbo":"SBO:0000247",
"seed.compound":"cpd00242",
"ymdb":"YMDB00382"
}
},
{
"id":"hco3_n",
"name":"bicarbonate",
"compartment":"n",
"charge":-1,
"formula":"C1H1O3",
"notes":{
"formula_charge_source":"biocyc",
"yeastgem76.compound":"s_0448",
"yeastkegg_id":"C00288[c_13]"
},
"annotation":{
"biocyc":"META:HCO3",
"chebi":"CHEBI:17544",
"kegg.compound":"C00288",
"pubchem.compound":"769",
"sbo":"SBO:0000247",
"seed.compound":"cpd00242",
"ymdb":"YMDB00382"
}
},
{
"id":"btn_c",
"name":"biotin",
"compartment":"c",
"charge":-1,
"formula":"C10H15N2O3S1",
"notes":{
"formula_charge_source":"biocyc",
"yeastgem76.compound":"s_0451",
"yeastkegg_id":"C00120[c_03]"
},
"annotation":{
"biocyc":"META:BIOTIN",
"chebi":"CHEBI:57586",
"kegg.compound":"C00120",
"pubchem.compound":"171548",
"sbo":"SBO:0000247",
"seed.compound":"cpd00104",
"ymdb":"YMDB00282"
}
},
{
"id":"btamp_c",
"name":"biotinyl-5'-AMP",
"compartment":"c",
"charge":-1,
"formula":"C20H27N7O9P1S1",
"notes":{
"formula_charge_source":"biocyc",
"yeastgem76.compound":"s_0453",
"yeastkegg_id":"C05921[c_03]"
},
"annotation":{
"biocyc":"META:BIO-5-AMP",
"chebi":"CHEBI:62414",
"kegg.compound":"C05921",
"pubchem.compound":"5326875",
"sbo":"SBO:0000247",
"seed.compound":"cpd03517",
"ymdb":"YMDB00602"
}
},
{
"id":"hacon_C_m",
"name":"but-1-ene-1,2,4-tricarboxylic acid",
"compartment":"m",
"charge":-3,
"formula":"C7H5O6",
"notes":{
"formula_charge_source":"biocyc",
"yeastgem76.compound":"s_0454",
"yeastkegg_id":"C04002[c_11]"
},
"annotation":{
"biocyc":"META:HOMO-CIS-ACONITATE",
"chebi":"CHEBI:58174",
"kegg.compound":"C04002",
"pubchem.compound":"5280640",
"sbo":"SBO:0000247",
"seed.compound":"cpd02483",
"ymdb":"YMDB00269"
}
},
{
"id":"cbp_c",
"name":"carbamoyl phosphate",
"compartment":"c",
"charge":-2,
"formula":"C1H2N1O5P1",
"notes":{
"formula_charge_source":"biocyc",
"yeastgem76.compound":"s_0455",
"yeastkegg_id":"C00169[c_03]"
},
"annotation":{
"biocyc":"META:CARBAMOYL-P",
"chebi":"CHEBI:58228",
"kegg.compound":"C00169",
"pubchem.compound":"278",
"sbo":"SBO:0000247",
"seed.compound":"cpd00146",
"ymdb":"YMDB00082"
}
},
{
"id":"co2_c",
"name":"carbon dioxide",
"compartment":"c",
"charge":0,
"formula":"C1O2",
"notes":{
"formula_charge_source":"biocyc",
"yeastgem76.compound":"s_0456",
"yeastkegg_id":"C00011[c_03]"
},
"annotation":{
"biocyc":"META:CARBON-DIOXIDE",
"chebi":"CHEBI:16526",
"kegg.compound":"C00011",
"pubchem.compound":"280",
"sbo":"SBO:0000247",
"seed.compound":"cpd00011",
"ymdb":"YMDB00912"
}
},
{
"id":"co2_r",
"name":"carbon dioxide",
"compartment":"r",
"charge":0,
"formula":"C1O2",
"notes":{
"formula_charge_source":"biocyc",
"yeastgem76.compound":"s_0457",
"yeastkegg_id":"C00011[c_04]"
},
"annotation":{
"biocyc":"META:CARBON-DIOXIDE",
"chebi":"CHEBI:16526",
"kegg.compound":"C00011",
"pubchem.compound":"280",
"sbo":"SBO:0000247",
"seed.compound":"cpd00011",
"ymdb":"YMDB00912"
}
},
{
"id":"co2_e",
"name":"carbon dioxide",
"compartment":"e",
"charge":0,
"formula":"C1O2",
"notes":{
"formula_charge_source":"biocyc",
"yeastgem76.compound":"s_0458",
"yeastkegg_id":"C00011[c_06]"
},
"annotation":{
"biocyc":"META:CARBON-DIOXIDE",
"chebi":"CHEBI:16526",
"kegg.compound":"C00011",
"pubchem.compound":"280",
"sbo":"SBO:0000247",
"seed.compound":"cpd00011",
"ymdb":"YMDB00912"
}
},
{
"id":"co2_m",
"name":"carbon dioxide",
"compartment":"m",
"charge":0,
"formula":"C1O2",
"notes":{
"formula_charge_source":"biocyc",
"yeastgem76.compound":"s_0460",
"yeastkegg_id":"C00011[c_11]"
},
"annotation":{
"biocyc":"META:CARBON-DIOXIDE",
"chebi":"CHEBI:16526",
"kegg.compound":"C00011",
"pubchem.compound":"280",
"sbo":"SBO:0000247",
"seed.compound":"cpd00011",
"ymdb":"YMDB00912"
}
},
{
"id":"co2_n",
"name":"carbon dioxide",
"compartment":"n",
"charge":0,
"formula":"C1O2",
"notes":{
"formula_charge_source":"biocyc",
"yeastgem76.compound":"s_0461",
"yeastkegg_id":"C00011[c_13]"
},
"annotation":{
"biocyc":"META:CARBON-DIOXIDE",
"chebi":"CHEBI:16526",
"kegg.compound":"C00011",
"pubchem.compound":"280",
"sbo":"SBO:0000247",
"seed.compound":"cpd00011",
"ymdb":"YMDB00912"
}
},
{
"id":"co2_x",
"name":"carbon dioxide",
"compartment":"x",
"charge":0,
"formula":"C1O2",
"notes":{
"formula_charge_source":"biocyc",
"yeastgem76.compound":"s_0462",
"yeastkegg_id":"C00011[c_15]"
},
"annotation":{
"biocyc":"META:CARBON-DIOXIDE",
"chebi":"CHEBI:16526",
"kegg.compound":"C00011",
"pubchem.compound":"280",
"sbo":"SBO:0000247",
"seed.compound":"cpd00011",
"ymdb":"YMDB00912"
}
},
{
"id":"cdp_c",
"name":"CDP",
"compartment":"c",
"charge":-3,
"formula":"C9H12N3O11P2",
"notes":{
"formula_charge_source":"biocyc",
"yeastgem76.compound":"s_0467",
"yeastkegg_id":"C00112[c_03]"
},
"annotation":{
"biocyc":"META:CDP",
"chebi":"CHEBI:58069",
"kegg.compound":"C00112",
"pubchem.compound":"6132",
"sbo":"SBO:0000247",
"seed.compound":"cpd00096",
"ymdb":"YMDB00064"
}
},
{
"id":"cdp_n",
"name":"CDP",
"compartment":"n",
"charge":-3,
"formula":"C9H12N3O11P2",
"notes":{
"formula_charge_source":"biocyc",
"yeastgem76.compound":"s_0468",
"yeastkegg_id":"C00112[c_13]"
},
"annotation":{
"biocyc":"META:CDP",
"chebi":"CHEBI:58069",
"kegg.compound":"C00112",
"pubchem.compound":"6132",
"sbo":"SBO:0000247",
"seed.compound":"cpd00096",
"ymdb":"YMDB00064"
}
},
{
"id":"cdpchol_c",
"name":"CDP-choline",
"compartment":"c",
"charge":-1,
"formula":"C14H25N4O11P2",
"notes":{
"formula_charge_source":"biocyc",
"yeastgem76.compound":"s_0469",
"yeastkegg_id":"C00307[c_03]"
},
"annotation":{
"biocyc":"META:CDP-CHOLINE",
"chebi":"CHEBI:16436",
"kegg.compound":"C00307",
"pubchem.compound":"13804",
"sbo":"SBO:0000247",
"seed.compound":"cpd00256",
"ymdb":"YMDB00090"
}
},
{
"id":"cdpea_c",
"name":"CDP-ethanolamine",
"compartment":"c",
"charge":-1,
"formula":"C11H19N4O11P2",
"notes":{
"formula_charge_source":"biocyc",
"yeastgem76.compound":"s_0474",
"yeastkegg_id":"C00570[c_03]"
},
"annotation":{
"biocyc":"META:CDP-ETHANOLAMINE",
"chebi":"CHEBI:57876",
"kegg.compound":"C00570",
"pubchem.compound":"123727",
"sbo":"SBO:0000247",
"seed.compound":"cpd00444",
"ymdb":"YMDB00389"
}
},
{
"id":"cer1_24_r",
"name":"ceramide-1 (C24)",
"compartment":"r",
"charge":0,
"formula":"C42H85N1O3",
"notes":{
"formula_charge_source":"biocyc",
"yeastgem76.compound":"s_0475",
"yeastkegg_id":"s_0475[c_04]"
},
"annotation":{
"biocyc":"META:CPD-16352",
"chebi":"CHEBI:52961",
"pubchem.compound":"5283577",
"sbo":"SBO:0000247",
"seed.compound":"cpd15220"
}
},
{
"id":"cer1_24_g",
"name":"ceramide-1 (C24)",
"compartment":"g",
"charge":0,
"formula":"C42H85N1O3",
"notes":{
"formula_charge_source":"biocyc",
"yeastgem76.compound":"s_0476",
"yeastkegg_id":"s_0476[c_07]"
},
"annotation":{
"biocyc":"META:CPD-16352",
"chebi":"CHEBI:52961",
"pubchem.compound":"5283577",
"sbo":"SBO:0000247",
"seed.compound":"cpd15220"
}
},
{
"id":"cer1_24_m",
"name":"ceramide-1 (C24)",
"compartment":"m",
"charge":0,
"formula":"C42H85N1O3",
"notes":{
"formula_charge_source":"biocyc",
"yeastgem76.compound":"s_0477",
"yeastkegg_id":"s_0477[c_11]"
},
"annotation":{
"biocyc":"META:CPD-16352",
"chebi":"CHEBI:52961",
"pubchem.compound":"5283577",
"sbo":"SBO:0000247",
"seed.compound":"cpd15220"
}
},
{
"id":"cer1_26_r",
"name":"ceramide-1 (C26)",
"compartment":"r",
"charge":0,
"formula":"C44H89N1O3",
"notes":{
"formula_charge_source":"biocyc",
"yeastgem76.compound":"s_0478",
"yeastkegg_id":"s_0478[c_04]"
},
"annotation":{
"biocyc":"META:CPD-16353",
"chebi":"CHEBI:52962",
"pubchem.compound":"644245",
"sbo":"SBO:0000247",
"seed.compound":"cpd15221"
}
},
{
"id":"cer1_26_g",
"name":"ceramide-1 (C26)",
"compartment":"g",
"charge":0,
"formula":"C44H89N1O3",
"notes":{
"formula_charge_source":"biocyc",
"yeastgem76.compound":"s_0479",
"yeastkegg_id":"s_0479[c_07]"
},
"annotation":{
"biocyc":"META:CPD-16353",
"chebi":"CHEBI:52962",
"pubchem.compound":"644245",
"sbo":"SBO:0000247",
"seed.compound":"cpd15221"
}
},
{
"id":"cer1_26_m",
"name":"ceramide-1 (C26)",
"compartment":"m",
"charge":0,
"formula":"C44H89N1O3",
"notes":{
"formula_charge_source":"biocyc",
"yeastgem76.compound":"s_0480",
"yeastkegg_id":"s_0480[c_11]"
},
"annotation":{
"biocyc":"META:CPD-16353",
"chebi":"CHEBI:52962",
"pubchem.compound":"644245",
"sbo":"SBO:0000247",
"seed.compound":"cpd15221"
}
},
{
"id":"cer2A_24_r",
"name":"ceramide-2 (C24)",
"compartment":"r",
"charge":0,
"formula":"C42H85N1O4",
"notes":{
"formula_charge_source":"biocyc",
"yeastgem76.compound":"s_0481",
"yeastkegg_id":"s_0481[c_04]"
},
"annotation":{
"biocyc":"META:CPD-16355",
"chebi":"CHEBI:52979",
"pubchem.compound":"10462091",
"sbo":"SBO:0000247"
}
},
{
"id":"cer2A_24_g",
"name":"ceramide-2 (C24)",
"compartment":"g",
"charge":0,
"formula":"C42H85N1O4",
"notes":{
"formula_charge_source":"biocyc",
"yeastgem76.compound":"s_0482",
"yeastkegg_id":"s_0482[c_07]"
},
"annotation":{
"biocyc":"META:CPD-16355",
"chebi":"CHEBI:52979",
"pubchem.compound":"10462091",
"sbo":"SBO:0000247"
}
},
{
"id":"cer2A_24_m",
"name":"ceramide-2 (C24)",
"compartment":"m",
"charge":0,
"formula":"C42H85N1O4",
"notes":{
"formula_charge_source":"biocyc",
"yeastgem76.compound":"s_0483",
"yeastkegg_id":"s_0483[c_11]"
},
"annotation":{
"biocyc":"META:CPD-16355",
"chebi":"CHEBI:52979",
"pubchem.compound":"10462091",
"sbo":"SBO:0000247"
}
},
{
"id":"cer2A_26_r",
"name":"ceramide-2 (C26)",
"compartment":"r",
"charge":0,
"formula":"C44H89N1O4",
"notes":{
"formula_charge_source":"biocyc",
"yeastgem76.compound":"s_0484",
"yeastkegg_id":"s_0484[c_04]"
},
"annotation":{
"biocyc":"META:CPD-16357",
"chebi":"CHEBI:52980",
"pubchem.compound":"10417280",
"sbo":"SBO:0000247"
}
},
{
"id":"cer2A_26_g",
"name":"ceramide-2 (C26)",
"compartment":"g",
"charge":0,
"formula":"C44H89N1O4",
"notes":{
"formula_charge_source":"biocyc",
"yeastgem76.compound":"s_0485",
"yeastkegg_id":"s_0485[c_07]"
},
"annotation":{
"biocyc":"META:CPD-16357",
"chebi":"CHEBI:52980",
"pubchem.compound":"10417280",
"sbo":"SBO:0000247"
}
},
{
"id":"cer2A_26_m",
"name":"ceramide-2 (C26)",
"compartment":"m",
"charge":0,
"formula":"C44H89N1O4",
"notes":{
"formula_charge_source":"biocyc",
"yeastgem76.compound":"s_0486",
"yeastkegg_id":"s_0486[c_11]"
},
"annotation":{
"biocyc":"META:CPD-16357",
"chebi":"CHEBI:52980",
"pubchem.compound":"10417280",
"sbo":"SBO:0000247"
}
},
{
"id":"cer2B_24_r",
"name":"ceramide-2' (C24)",
"compartment":"r",
"charge":0,
"formula":"C42H85N1O4",
"notes":{
"formula_charge_source":"biocyc",
"yeastgem76.compound":"s_0487",
"yeastkegg_id":"s_0487[c_04]"
},
"annotation":{
"biocyc":"META:CPD-16354",
"chebi":"CHEBI:52371",
"pubchem.compound":"53262287",
"sbo":"SBO:0000247"
}
},
{
"id":"cer2B_26_r",
"name":"ceramide-2' (C26)",
"compartment":"r",
"charge":0,
"formula":"C44H89N1O4",
"notes":{
"formula_charge_source":"biocyc",
"yeastgem76.compound":"s_0490",
"yeastkegg_id":"s_0490[c_04]"
},
"annotation":{
"biocyc":"META:CPD-16356",
"chebi":"CHEBI:52372",
"pubchem.compound":"53262288",
"sbo":"SBO:0000247"
}
},
{
"id":"cer3_24_r",
"name":"ceramide-3 (C24)",
"compartment":"r",
"charge":0,
"formula":"C42H85N1O5",
"notes":{
"formula_charge_source":"biocyc",
"yeastgem76.compound":"s_0493",
"yeastkegg_id":"s_0493[c_04]"
},
"annotation":{
"biocyc":"META:CPD-8458",
"chebi":"CHEBI:52373",
"pubchem.compound":"52931127",
"sbo":"SBO:0000247",
"seed.compound":"cpd15226"
}
},
{
"id":"cer3_26_r",
"name":"ceramide-3 (C26)",
"compartment":"r",
"charge":0,
"formula":"C44H89N1O5",
"notes":{
"formula_charge_source":"biocyc",
"yeastgem76.compound":"s_0496",
"yeastkegg_id":"s_0496[c_04]"
},
"annotation":{
"biocyc":"META:CPD-16359",
"chebi":"CHEBI:52374",
"pubchem.compound":"52931128",
"sbo":"SBO:0000247",
"seed.compound":"cpd15227"
}
},
{
"id":"cer4_24_r",
"name":"ceramide-4 (C24)",
"compartment":"r",
"charge":0,
"formula":"C42H85N1O6",
"notes":{
"formula_charge_source":"biocyc",
"yeastgem76.compound":"s_0499",
"yeastkegg_id":"s_0499[c_04]"
},
"annotation":{
"biocyc":"META:CPD-16360",
"chebi":"CHEBI:60256",
"pubchem.compound":"53356672",
"sbo":"SBO:0000247"
}
},
{
"id":"cer4_26_r",
"name":"ceramide-4 (C26)",
"compartment":"r",
"charge":0,
"formula":"C44H89N1O6",
"notes":{
"formula_charge_source":"biocyc",
"yeastgem76.compound":"s_0502",
"yeastkegg_id":"s_0502[c_04]"
},
"annotation":{
"biocyc":"META:CPD-16361",
"chebi":"CHEBI:60384",
"pubchem.compound":"53356671",
"sbo":"SBO:0000247"
}
},
{
"id":"hxca_r",
"name":"cerotic acid",
"compartment":"r",
"charge":-1,
"formula":"C26H51O2",
"notes":{
"formula_charge_source":"biocyc",
"yeastgem76.compound":"s_0507",
"yeastkegg_id":"s_0507[c_04]"
},
"annotation":{
"biocyc":"META:CPD-7832",
"chebi":"CHEBI:31013",
"pubchem.compound":"5461023",
"sbo":"SBO:0000247",
"ymdb":"YMDB00785"
}
},
{
"id":"chtn_c",
"name":"chitin",
"compartment":"c",
"charge":0,
"formula":"C8H13NO5",
"notes":{
"formula_charge_source":"manual",
"yeastgem76.compound":"s_0509",
"yeastkegg_id":"C00461[c_03]"
},
"annotation":{
"biocyc":"META:CHITIN",
"chebi":"CHEBI:17029",
"kegg.compound":"C00461",
"pubchem.compound":"24139",
"sbo":"SBO:0000247",
"seed.compound":"cpd11683"
}
},
{
"id":"chitos_en",
"name":"chitosan",
"compartment":"en",
"charge":0,
"formula":"C6H11NO4",
"notes":{
"formula_charge_source":"manual",
"yeastgem76.compound":"s_0510",
"yeastkegg_id":"C00734[c_02]"
},
"annotation":{
"biocyc":"META:Chitosan",
"chebi":"CHEBI:16261",
"kegg.compound":"C00734",
"pubchem.compound":"3086191",
"sbo":"SBO:0000247",
"seed.compound":"cpd11741"
}
},
{
"id":"chol_en",
"name":"choline",
"compartment":"en",
"charge":1,
"formula":"C5H14N1O1",
"notes":{
"formula_charge_source":"biocyc",
"yeastgem76.compound":"s_0511",
"yeastkegg_id":"C00114[c_02]"
},
"annotation":{
"biocyc":"META:CHOLINE",
"chebi":"CHEBI:15354",
"kegg.compound":"C00114",
"pubchem.compound":"305",
"sbo":"SBO:0000247",
"seed.compound":"cpd00098",
"ymdb":"YMDB00227"
}
},
{
"id":"chol_c",
"name":"choline",
"compartment":"c",
"charge":1,
"formula":"C5H14N1O1",
"notes":{
"formula_charge_source":"biocyc",
"yeastgem76.compound":"s_0512",
"yeastkegg_id":"C00114[c_03]"
},
"annotation":{
"biocyc":"META:CHOLINE",
"chebi":"CHEBI:15354",
"kegg.compound":"C00114",
"pubchem.compound":"305",
"sbo":"SBO:0000247",
"seed.compound":"cpd00098",
"ymdb":"YMDB00227"
}
},
{
"id":"chol_e",
"name":"choline",
"compartment":"e",
"charge":1,
"formula":"C5H14N1O1",
"notes":{
"formula_charge_source":"biocyc",
"yeastgem76.compound":"s_0513",
"yeastkegg_id":"C00114[c_06]"
},
"annotation":{
"biocyc":"META:CHOLINE",
"chebi":"CHEBI:15354",
"kegg.compound":"C00114",
"pubchem.compound":"305",
"sbo":"SBO:0000247",
"seed.compound":"cpd00098",
"ymdb":"YMDB00227"
}
},
{
"id":"cholp_c",
"name":"choline phosphate",
"compartment":"c",
"charge":-1,
"formula":"C5H13N1O4P1",
"notes":{
"formula_charge_source":"biocyc",
"yeastgem76.compound":"s_0514",
"yeastkegg_id":"C00588[c_03]"
},
"annotation":{
"biocyc":"META:PHOSPHORYL-CHOLINE",
"chebi":"CHEBI:295975",
"kegg.compound":"C00588",
"pubchem.compound":"1014",
"sbo":"SBO:0000247",
"seed.compound":"cpd00457",
"ymdb":"YMDB00191"
}
},
{
"id":"chor_c",
"name":"chorismate",
"compartment":"c",
"charge":-2,
"formula":"C10H8O6",
"notes":{
"formula_charge_source":"biocyc",
"yeastgem76.compound":"s_0515",
"yeastkegg_id":"C00251[c_03]"
},
"annotation":{
"biocyc":"META:CHORISMATE",
"chebi":"CHEBI:29748",
"kegg.compound":"C00251",
"pubchem.compound":"12039",
"sbo":"SBO:0000247",
"seed.compound":"cpd00216",
"ymdb":"YMDB00148"
}
},
{
"id":"acon_C_c",
"name":"cis-aconitate",
"compartment":"c",
"charge":-3,
"formula":"C6H3O6",
"notes":{
"formula_charge_source":"biocyc",
"yeastgem76.compound":"s_0516",
"yeastkegg_id":"C00417[c_03]"
},
"annotation":{
"biocyc":"META:CIS-ACONITATE",
"chebi":"CHEBI:16383",
"kegg.compound":"C00417",
"pubchem.compound":"643757",
"sbo":"SBO:0000247",
"seed.compound":"cpd00331",
"ymdb":"YMDB00630"
}
},
{
"id":"acon_C_m",
"name":"cis-aconitate",
"compartment":"m",
"charge":-3,
"formula":"C6H3O6",
"notes":{
"formula_charge_source":"biocyc",
"yeastgem76.compound":"s_0517",
"yeastkegg_id":"C00417[c_11]"
},
"annotation":{
"biocyc":"META:CIS-ACONITATE",
"chebi":"CHEBI:16383",
"kegg.compound":"C00417",
"pubchem.compound":"643757",
"sbo":"SBO:0000247",
"seed.compound":"cpd00331",
"ymdb":"YMDB00630"
}
},
{
"id":"cit_c",
"name":"citrate",
"compartment":"c",
"charge":-3,
"formula":"C6H5O7",
"notes":{
"formula_charge_source":"biocyc",
"yeastgem76.compound":"s_0522",
"yeastkegg_id":"C00158[c_03]"
},
"annotation":{
"biocyc":"META:CIT",
"chebi":"CHEBI:16947",
"kegg.compound":"C00158",
"pubchem.compound":"311",
"sbo":"SBO:0000247",
"seed.compound":"cpd00137",
"ymdb":"YMDB00086"
}
},
{
"id":"cit_e",
"name":"citrate",
"compartment":"e",
"charge":-3,
"formula":"C6H5O7",
"notes":{
"formula_charge_source":"biocyc",
"yeastgem76.compound":"s_0523",
"yeastkegg_id":"C00158[c_06]"
},
"annotation":{
"biocyc":"META:CIT",
"chebi":"CHEBI:16947",
"kegg.compound":"C00158",
"pubchem.compound":"311",
"sbo":"SBO:0000247",
"seed.compound":"cpd00137",
"ymdb":"YMDB00086"
}
},
{
"id":"cit_m",
"name":"citrate",
"compartment":"m",
"charge":-3,
"formula":"C6H5O7",
"notes":{
"formula_charge_source":"biocyc",
"yeastgem76.compound":"s_0524",
"yeastkegg_id":"C00158[c_11]"
},
"annotation":{
"biocyc":"META:CIT",
"chebi":"CHEBI:16947",
"kegg.compound":"C00158",
"pubchem.compound":"311",
"sbo":"SBO:0000247",
"seed.compound":"cpd00137",
"ymdb":"YMDB00086"
}
},
{
"id":"cit_x",
"name":"citrate",
"compartment":"x",
"charge":-3,
"formula":"C6H5O7",
"notes":{
"formula_charge_source":"biocyc",
"yeastgem76.compound":"s_0525",
"yeastkegg_id":"C00158[c_15]"
},
"annotation":{
"biocyc":"META:CIT",
"chebi":"CHEBI:16947",
"kegg.compound":"C00158",
"pubchem.compound":"311",
"sbo":"SBO:0000247",
"seed.compound":"cpd00137",
"ymdb":"YMDB00086"
}
},
{
"id":"cmp_c",
"name":"CMP",
"compartment":"c",
"charge":-2,
"formula":"C9H12N3O8P1",
"notes":{
"formula_charge_source":"biocyc",
"yeastgem76.compound":"s_0526",
"yeastkegg_id":"C00055[c_03]"
},
"annotation":{
"biocyc":"META:CMP",
"chebi":"CHEBI:60377",
"kegg.compound":"C00055",
"pubchem.compound":"6131",
"sbo":"SBO:0000247",
"seed.compound":"cpd00046",
"ymdb":"YMDB00406"
}
},
{
"id":"cmp_m",
"name":"CMP",
"compartment":"m",
"charge":-2,
"formula":"C9H12N3O8P1",
"notes":{
"formula_charge_source":"biocyc",
"yeastgem76.compound":"s_0528",
"yeastkegg_id":"C00055[c_11]"
},
"annotation":{
"biocyc":"META:CMP",
"chebi":"CHEBI:60377",
"kegg.compound":"C00055",
"pubchem.compound":"6131",
"sbo":"SBO:0000247",
"seed.compound":"cpd00046",
"ymdb":"YMDB00406"
}
},
{
"id":"coa_c",
"name":"coenzyme A",
"compartment":"c",
"charge":-4,
"formula":"C21H32N7O16P3S1",
"notes":{
"formula_charge_source":"biocyc",
"yeastgem76.compound":"s_0529",
"yeastkegg_id":"C00010[c_03]"
},
"annotation":{
"biocyc":"META:CO-A",
"chebi":"CHEBI:57287",
"kegg.compound":"C00010",
"pubchem.compound":"87642",
"sbo":"SBO:0000247",
"seed.compound":"cpd00010",
"ymdb":"YMDB00045"
}
},
{
"id":"coa_r",
"name":"coenzyme A",
"compartment":"r",
"charge":-4,
"formula":"C21H32N7O16P3S1",
"notes":{
"formula_charge_source":"biocyc",
"yeastgem76.compound":"s_0530",
"yeastkegg_id":"C00010[c_04]"
},
"annotation":{
"biocyc":"META:CO-A",
"chebi":"CHEBI:57287",
"kegg.compound":"C00010",
"pubchem.compound":"87642",
"sbo":"SBO:0000247",
"seed.compound":"cpd00010",
"ymdb":"YMDB00045"
}
},
{
"id":"coa_l",
"name":"coenzyme A",
"compartment":"l",
"charge":-4,
"formula":"C21H32N7O16P3S1",
"notes":{
"formula_charge_source":"biocyc",
"yeastgem76.compound":"s_0531",
"yeastkegg_id":"C00010[c_09]"
},
"annotation":{
"biocyc":"META:CO-A",
"chebi":"CHEBI:57287",
"kegg.compound":"C00010",
"pubchem.compound":"87642",
"sbo":"SBO:0000247",
"seed.compound":"cpd00010",
"ymdb":"YMDB00045"
}
},
{
"id":"coa_m",
"name":"coenzyme A",
"compartment":"m",
"charge":-4,
"formula":"C21H32N7O16P3S1",
"notes":{
"formula_charge_source":"biocyc",
"yeastgem76.compound":"s_0532",
"yeastkegg_id":"C00010[c_11]"
},
"annotation":{
"biocyc":"META:CO-A",
"chebi":"CHEBI:57287",
"kegg.compound":"C00010",
"pubchem.compound":"87642",
"sbo":"SBO:0000247",
"seed.compound":"cpd00010",
"ymdb":"YMDB00045"
}
},
{
"id":"coa_n",
"name":"coenzyme A",
"compartment":"n",
"charge":-4,
"formula":"C21H32N7O16P3S1",
"notes":{
"formula_charge_source":"biocyc",
"yeastgem76.compound":"s_0533",
"yeastkegg_id":"C00010[c_13]"
},
"annotation":{
"biocyc":"META:CO-A",
"chebi":"CHEBI:57287",
"kegg.compound":"C00010",
"pubchem.compound":"87642",
"sbo":"SBO:0000247",
"seed.compound":"cpd00010",
"ymdb":"YMDB00045"
}
},
{
"id":"coa_x",
"name":"coenzyme A",
"compartment":"x",
"charge":-4,
"formula":"C21H32N7O16P3S1",
"notes":{
"formula_charge_source":"biocyc",
"yeastgem76.compound":"s_0534",
"yeastkegg_id":"C00010[c_15]"
},
"annotation":{
"biocyc":"META:CO-A",
"chebi":"CHEBI:57287",
"kegg.compound":"C00010",
"pubchem.compound":"87642",
"sbo":"SBO:0000247",
"seed.compound":"cpd00010",
"ymdb":"YMDB00045"
}
},
{
"id":"cpppg3_c",
"name":"coproporphyrinogen III",
"compartment":"c",
"charge":-4,
"formula":"C36H40N4O8",
"notes":{
"formula_charge_source":"biocyc",
"yeastgem76.compound":"s_0538",
"yeastkegg_id":"C03263[c_03]"
},
"annotation":{
"biocyc":"META:COPROPORPHYRINOGEN_III",
"chebi":"CHEBI:57309",
"kegg.compound":"C03263",
"pubchem.compound":"321",
"sbo":"SBO:0000247",
"seed.compound":"cpd02083",
"ymdb":"YMDB00084"
}
},
{
"id":"ctp_c",
"name":"CTP",
"compartment":"c",
"charge":-4,
"formula":"C9H12N3O14P3",
"notes":{
"formula_charge_source":"biocyc",
"yeastgem76.compound":"s_0539",
"yeastkegg_id":"C00063[c_03]"
},
"annotation":{
"biocyc":"META:CTP",
"chebi":"CHEBI:37563",
"kegg.compound":"C00063",
"pubchem.compound":"6176",
"sbo":"SBO:0000247",
"seed.compound":"cpd00052",
"ymdb":"YMDB00279"
}
},
{
"id":"ctp_m",
"name":"CTP",
"compartment":"m",
"charge":-4,
"formula":"C9H12N3O14P3",
"notes":{
"formula_charge_source":"biocyc",
"yeastgem76.compound":"s_0541",
"yeastkegg_id":"C00063[c_11]"
},
"annotation":{
"biocyc":"META:CTP",
"chebi":"CHEBI:37563",
"kegg.compound":"C00063",
"pubchem.compound":"6176",
"sbo":"SBO:0000247",
"seed.compound":"cpd00052",
"ymdb":"YMDB00279"
}
},
{
"id":"cystrna_c",
"name":"Cys-tRNA(Cys)",
"compartment":"c",
"charge":1,
"formula":"C3H6NOSTrnacys",
"notes":{
"formula_charge_source":"manual",
"yeastgem76.compound":"s_0542",
"yeastkegg_id":"C03125[c_03]"
},
"annotation":{
"chebi":"CHEBI:29152",
"kegg.compound":"C03125",
"sbo":"SBO:0000247",
"seed.compound":"cpd12255"
}
},
{
"id":"cytd_c",
"name":"cytidine",
"compartment":"c",
"charge":0,
"formula":"C9H13N3O5",
"notes":{
"formula_charge_source":"biocyc",
"yeastgem76.compound":"s_0543",
"yeastkegg_id":"C00475[c_03]"
},
"annotation":{
"biocyc":"META:CYTIDINE",
"chebi":"CHEBI:17562",
"kegg.compound":"C00475",
"pubchem.compound":"6175",
"sbo":"SBO:0000247",
"seed.compound":"cpd00367",
"ymdb":"YMDB00051"
}
},
{
"id":"cytd_e",
"name":"cytidine",
"compartment":"e",
"charge":0,
"formula":"C9H13N3O5",
"notes":{
"formula_charge_source":"biocyc",
"yeastgem76.compound":"s_0544",
"yeastkegg_id":"C00475[c_06]"
},
"annotation":{
"biocyc":"META:CYTIDINE",
"chebi":"CHEBI:17562",
"kegg.compound":"C00475",
"pubchem.compound":"6175",
"sbo":"SBO:0000247",
"seed.compound":"cpd00367",
"ymdb":"YMDB00051"
}
},
{
"id":"csn_c",
"name":"cytosine",
"compartment":"c",
"charge":0,
"formula":"C4H5N3O1",
"notes":{
"formula_charge_source":"biocyc",
"yeastgem76.compound":"s_0545",
"yeastkegg_id":"C00380[c_03]"
},
"annotation":{
"biocyc":"META:CYTOSINE",
"chebi":"CHEBI:16040",
"kegg.compound":"C00380",
"pubchem.compound":"597",
"sbo":"SBO:0000247",
"seed.compound":"cpd00307",
"ymdb":"YMDB00651"
}
},
{
"id":"csn_e",
"name":"cytosine",
"compartment":"e",
"charge":0,
"formula":"C4H5N3O1",
"notes":{
"formula_charge_source":"biocyc",
"yeastgem76.compound":"s_0546",
"yeastkegg_id":"C00380[c_06]"
},
"annotation":{
"biocyc":"META:CYTOSINE",
"chebi":"CHEBI:16040",
"kegg.compound":"C00380",
"pubchem.compound":"597",
"sbo":"SBO:0000247",
"seed.compound":"cpd00307",
"ymdb":"YMDB00651"
}
},
{
"id":"Dara14lac_c",
"name":"D-arabinono-1,4-lactone",
"compartment":"c",
"charge":0,
"formula":"C5H8O5",
"notes":{
"formula_charge_source":"biocyc",
"yeastgem76.compound":"s_0547",
"yeastkegg_id":"C00652[c_03]"
},
"annotation":{
"biocyc":"META:CPD-356",
"chebi":"CHEBI:16292",
"kegg.compound":"C00652",
"pubchem.compound":"17723",
"sbo":"SBO:0000247",
"seed.compound":"cpd00496",
"ymdb":"YMDB00014"
}
},
{
"id":"arab__D_c",
"name":"D-arabinose",
"compartment":"c",
"charge":0,
"formula":"C5H10O5",
"notes":{
"formula_charge_source":"seed.compound",
"yeastgem76.compound":"s_0548",
"yeastkegg_id":"C00216[c_03]"
},
"annotation":{
"biocyc":"META:D-ARABINOSE",
"chebi":"CHEBI:17108",
"kegg.compound":"C00216",
"pubchem.compound":"6902",
"sbo":"SBO:0000247",
"seed.compound":"cpd00185",
"ymdb":"YMDB00654"
}
},
{
"id":"arab__D_e",
"name":"D-arabinose",
"compartment":"e",
"charge":0,
"formula":"C5H10O5",
"notes":{
"formula_charge_source":"seed.compound",
"yeastgem76.compound":"s_0549",
"yeastkegg_id":"C00216[c_06]"
},
"annotation":{
"biocyc":"META:D-ARABINOSE",
"chebi":"CHEBI:17108",
"kegg.compound":"C00216",
"pubchem.compound":"6902",
"sbo":"SBO:0000247",
"seed.compound":"cpd00185",
"ymdb":"YMDB00654"
}
},
{
"id":"eig3p_c",
"name":"D-erythro-1-(imidazol-4-yl)glycerol 3-phosphate",
"compartment":"c",
"charge":-2,
"formula":"C6H9N2O6P1",
"notes":{
"formula_charge_source":"biocyc",
"yeastgem76.compound":"s_0550",
"yeastkegg_id":"C04666[c_03]"
},
"annotation":{
"biocyc":"META:D-ERYTHRO-IMIDAZOLE-GLYCEROL-P",
"chebi":"CHEBI:58278",
"kegg.compound":"C04666",
"pubchem.compound":"440431",
"sbo":"SBO:0000247",
"seed.compound":"cpd02843",
"ymdb":"YMDB00089"
}
},
{
"id":"e4p_c",
"name":"D-erythrose 4-phosphate",
"compartment":"c",
"charge":-2,
"formula":"C4H7O7P1",
"notes":{
"formula_charge_source":"biocyc",
"yeastgem76.compound":"s_0551",
"yeastkegg_id":"C00279[c_03]"
},
"annotation":{
"biocyc":"META:ERYTHROSE-4P",
"chebi":"CHEBI:16897",
"kegg.compound":"C00279",
"pubchem.compound":"122357",
"sbo":"SBO:0000247",
"seed.compound":"cpd00236",
"ymdb":"YMDB00223"
}
},
{
"id":"e4p_m",
"name":"D-erythrose 4-phosphate",
"compartment":"m",
"charge":-2,
"formula":"C4H7O7P1",
"notes":{
"formula_charge_source":"biocyc",
"yeastgem76.compound":"s_0552",
"yeastkegg_id":"C00279[c_11]"
},
"annotation":{
"biocyc":"META:ERYTHROSE-4P",
"chebi":"CHEBI:16897",
"kegg.compound":"C00279",
"pubchem.compound":"122357",
"sbo":"SBO:0000247",
"seed.compound":"cpd00236",
"ymdb":"YMDB00223"
}
},
{
"id":"fru_c",
"name":"D-fructose",
"compartment":"c",
"charge":0,
"formula":"C6H12O6",
"notes":{
"formula_charge_source":"seed.compound",
"yeastgem76.compound":"s_0553",
"yeastkegg_id":"C00095[c_03]"
},
"annotation":{
"biocyc":"META:FRU",
"chebi":"CHEBI:15824",
"kegg.compound":"C00095",
"pubchem.compound":"439163",
"sbo":"SBO:0000247",
"seed.compound":"cpd00082",
"ymdb":"YMDB00657"
}
},
{
"id":"fru_e",
"name":"D-fructose",
"compartment":"e",
"charge":0,
"formula":"C6H12O6",
"notes":{
"formula_charge_source":"seed.compound",
"yeastgem76.compound":"s_0554",
"yeastkegg_id":"C00095[c_06]"
},
"annotation":{
"biocyc":"META:FRU",
"chebi":"CHEBI:15824",
"kegg.compound":"C00095",
"pubchem.compound":"439163",
"sbo":"SBO:0000247",
"seed.compound":"cpd00082",
"ymdb":"YMDB00657"
}
},
{
"id":"fdp_c",
"name":"D-fructose 1,6-bisphosphate",
"compartment":"c",
"charge":-4,
"formula":"C6H10O12P2",
"notes":{
"formula_charge_source":"biocyc",
"yeastgem76.compound":"s_0555",
"yeastkegg_id":"C00354[c_03]"
},
"annotation":{
"biocyc":"META:FRUCTOSE-16-DIPHOSPHATE",
"chebi":"CHEBI:16905",
"kegg.compound":"C00354",
"pubchem.compound":"172313",
"sbo":"SBO:0000247",
"seed.compound":"cpd00290",
"ymdb":"YMDB00687"
}
},
{
"id":"f1p_c",
"name":"D-fructose 1-phosphate",
"compartment":"c",
"charge":-2,
"formula":"C6H11O9P1",
"notes":{
"formula_charge_source":"biocyc",
"yeastgem76.compound":"s_0556",
"yeastkegg_id":"C01094[c_03]"
},
"annotation":{
"biocyc":"META:CPD-15970",
"chebi":"CHEBI:18105",
"kegg.compound":"C01094",
"pubchem.compound":"439394",
"sbo":"SBO:0000247",
"seed.compound":"cpd00802",
"ymdb":"YMDB00655"
}
},
{
"id":"f6p_c",
"name":"D-fructose 6-phosphate",
"compartment":"c",
"charge":-2,
"formula":"C6H11O9P1",
"notes":{
"formula_charge_source":"biocyc",
"yeastgem76.compound":"s_0557",
"yeastkegg_id":"C00085[c_03]"
},
"annotation":{
"biocyc":"META:FRUCTOSE-6P",
"chebi":"CHEBI:57579",
"kegg.compound":"C00085",
"pubchem.compound":"439160",
"sbo":"SBO:0000247",
"seed.compound":"cpd00072",
"ymdb":"YMDB00078"
}
},
{
"id":"gal_c",
"name":"D-galactose",
"compartment":"c",
"charge":0,
"formula":"C6H12O6",
"notes":{
"formula_charge_source":"biocyc",
"yeastgem76.compound":"s_0558",
"yeastkegg_id":"C00984[c_03]"
},
"annotation":{
"biocyc":"META:ALPHA-D-GALACTOSE",
"chebi":"CHEBI:12936",
"kegg.compound":"C00984",
"pubchem.compound":"439357",
"sbo":"SBO:0000247",
"seed.compound":"cpd00724",
"ymdb":"YMDB00072"
}
},
{
"id":"gal_e",
"name":"D-galactose",
"compartment":"e",
"charge":0,
"formula":"C6H12O6",
"notes":{
"formula_charge_source":"biocyc",
"yeastgem76.compound":"s_0559",
"yeastkegg_id":"C00984[c_06]"
},
"annotation":{
"biocyc":"META:ALPHA-D-GALACTOSE",
"chebi":"CHEBI:12936",
"kegg.compound":"C00984",
"pubchem.compound":"439357",
"sbo":"SBO:0000247",
"seed.compound":"cpd00724",
"ymdb":"YMDB00072"
}
},
{
"id":"galur_e",
"name":"D-galacturonate",
"compartment":"e",
"charge":-1,
"formula":"C6H9O7",
"notes":{
"formula_charge_source":"biocyc",
"yeastgem76.compound":"s_0560",
"yeastkegg_id":"C00333[c_06]"
},
"annotation":{
"biocyc":"META:CPD-15633",
"chebi":"CHEBI:12952",
"kegg.compound":"C00333",
"pubchem.compound":"439215",
"sbo":"SBO:0000247",
"seed.compound":"cpd00280",
"ymdb":"YMDB00674"
}
},
{
"id":"sbt__D_c",
"name":"D-glucitol",
"compartment":"c",
"charge":0,
"formula":"C6H14O6",
"notes":{
"formula_charge_source":"biocyc",
"yeastgem76.compound":"s_0561",
"yeastkegg_id":"C00794[c_03]"
},
"annotation":{
"biocyc":"META:SORBITOL",
"chebi":"CHEBI:17924",
"kegg.compound":"C00794",
"pubchem.compound":"5780",
"sbo":"SBO:0000247",
"seed.compound":"cpd00588",
"ymdb":"YMDB00656"
}
},
{
"id":"sbt__D_e",
"name":"D-glucitol",
"compartment":"e",
"charge":0,
"formula":"C6H14O6",
"notes":{
"formula_charge_source":"biocyc",
"yeastgem76.compound":"s_0562",
"yeastkegg_id":"C00794[c_06]"
},
"annotation":{
"biocyc":"META:SORBITOL",
"chebi":"CHEBI:17924",
"kegg.compound":"C00794",
"pubchem.compound":"5780",
"sbo":"SBO:0000247",
"seed.compound":"cpd00588",
"ymdb":"YMDB00656"
}
},
{
"id":"glc__D_c",
"name":"D-glucose",
"compartment":"c",
"charge":0,
"formula":"C6H12O6",
"notes":{
"formula_charge_source":"seed.compound",
"yeastgem76.compound":"s_0563",
"yeastkegg_id":"C00031[c_03]"
},
"annotation":{
"biocyc":"META:D-Glucose",
"chebi":"CHEBI:4167",
"kegg.compound":"C00031",
"pubchem.compound":"5793",
"sbo":"SBO:0000247",
"seed.compound":"cpd00027",
"ymdb":"YMDB00286"
}
},
{
"id":"glc__D_e",
"name":"D-glucose",
"compartment":"e",
"charge":0,
"formula":"C6H12O6",
"notes":{
"formula_charge_source":"seed.compound",
"yeastgem76.compound":"s_0565",
"yeastkegg_id":"C00031[c_06]"
},
"annotation":{
"biocyc":"META:D-Glucose",
"chebi":"CHEBI:4167",
"kegg.compound":"C00031",
"pubchem.compound":"5793",
"sbo":"SBO:0000247",
"seed.compound":"cpd00027",
"ymdb":"YMDB00286"
}
},
{
"id":"glc__D_v",
"name":"D-glucose",
"compartment":"v",
"charge":0,
"formula":"C6H12O6",
"notes":{
"formula_charge_source":"seed.compound",
"yeastgem76.compound":"s_0566",
"yeastkegg_id":"C00031[c_17]"
},
"annotation":{
"biocyc":"META:D-Glucose",
"chebi":"CHEBI:4167",
"kegg.compound":"C00031",
"pubchem.compound":"5793",
"sbo":"SBO:0000247",
"seed.compound":"cpd00027",
"ymdb":"YMDB00286"
}
},
{
"id":"g1p_c",
"name":"D-glucose 1-phosphate",
"compartment":"c",
"charge":-2,
"formula":"C6H11O9P1",
"notes":{
"formula_charge_source":"biocyc",
"yeastgem76.compound":"s_0567",
"yeastkegg_id":"C00103[c_03]"
},
"annotation":{
"biocyc":"META:GLC-1-P",
"chebi":"CHEBI:57629",
"kegg.compound":"C00103",
"pubchem.compound":"65533",
"sbo":"SBO:0000247",
"seed.compound":"cpd00089",
"ymdb":"YMDB00288"
}
},
{
"id":"g6p_c",
"name":"D-glucose 6-phosphate",
"compartment":"c",
"charge":-2,
"formula":"C6H11O9P",
"notes":{
"formula_charge_source":"seed.compound",
"yeastgem76.compound":"s_0568",
"yeastkegg_id":"C00092[c_03]"
},
"annotation":{
"biocyc":"META:Glucose-6-phosphate",
"chebi":"CHEBI:14314",
"kegg.compound":"C00092",
"pubchem.compound":"5958",
"sbo":"SBO:0000247",
"seed.compound":"cpd00079",
"ymdb":"YMDB00947"
}
},
{
"id":"glyald_c",
"name":"D-glyceraldehyde",
"compartment":"c",
"charge":0,
"formula":"C3H6O3",
"notes":{
"formula_charge_source":"biocyc",
"yeastgem76.compound":"s_0570",
"yeastkegg_id":"C00577[c_03]"
},
"annotation":{
"biocyc":"META:GLYCERALD",
"chebi":"CHEBI:17378",
"kegg.compound":"C00577",
"pubchem.compound":"79014",
"sbo":"SBO:0000247",
"seed.compound":"cpd00448",
"ymdb":"YMDB00575"
}
},
{
"id":"man_c",
"name":"D-mannose",
"compartment":"c",
"charge":0,
"formula":"C6H12O6",
"notes":{
"formula_charge_source":"seed.compound",
"yeastgem76.compound":"s_0571",
"yeastkegg_id":"C00159[c_03]"
},
"annotation":{
"biocyc":"META:MANNOSE",
"chebi":"CHEBI:16024",
"kegg.compound":"C00159",
"pubchem.compound":"18950",
"sbo":"SBO:0000247",
"seed.compound":"cpd00138",
"ymdb":"YMDB00894"
}
},
{
"id":"man_e",
"name":"D-mannose",
"compartment":"e",
"charge":0,
"formula":"C6H12O6",
"notes":{
"formula_charge_source":"seed.compound",
"yeastgem76.compound":"s_0572",
"yeastkegg_id":"C00159[c_06]"
},
"annotation":{
"biocyc":"META:MANNOSE",
"chebi":"CHEBI:16024",
"kegg.compound":"C00159",
"pubchem.compound":"18950",
"sbo":"SBO:0000247",
"seed.compound":"cpd00138",
"ymdb":"YMDB00894"
}
},
{
"id":"man1p_c",
"name":"D-mannose 1-phosphate",
"compartment":"c",
"charge":-2,
"formula":"C6H11O9P1",
"notes":{
"formula_charge_source":"biocyc",
"yeastgem76.compound":"s_0573",
"yeastkegg_id":"C00636[c_03]"
},
"annotation":{
"biocyc":"META:MANNOSE-1P",
"chebi":"CHEBI:35374",
"kegg.compound":"C00636",
"pubchem.compound":"439279",
"sbo":"SBO:0000247",
"seed.compound":"cpd00485",
"ymdb":"YMDB00386"
}
},
{
"id":"man6p_c",
"name":"D-mannose 6-phosphate",
"compartment":"c",
"charge":-2,
"formula":"C6H11O9P",
"notes":{
"formula_charge_source":"seed.compound",
"yeastgem76.compound":"s_0574",
"yeastkegg_id":"C00275[c_03]"
},
"annotation":{
"biocyc":"META:Mannose-6-phosphate",
"chebi":"CHEBI:17369",
"kegg.compound":"C00275",
"pubchem.compound":"65127",
"sbo":"SBO:0000247",
"seed.compound":"cpd00235",
"ymdb":"YMDB00966"
}
},
{
"id":"rib__D_c",
"name":"D-ribose",
"compartment":"c",
"charge":0,
"formula":"C5H10O5",
"notes":{
"formula_charge_source":"seed.compound",
"yeastgem76.compound":"s_0575",
"yeastkegg_id":"C00121[c_03]"
},
"annotation":{
"biocyc":"META:RIBOSE",
"chebi":"CHEBI:16988",
"kegg.compound":"C00121",
"pubchem.compound":"5779",
"sbo":"SBO:0000247",
"seed.compound":"cpd00105",
"ymdb":"YMDB00253"
}
},
{
"id":"rib__D_e",
"name":"D-ribose",
"compartment":"e",
"charge":0,
"formula":"C5H10O5",
"notes":{
"formula_charge_source":"seed.compound",
"yeastgem76.compound":"s_0576",
"yeastkegg_id":"C00121[c_06]"
},
"annotation":{
"biocyc":"META:RIBOSE",
"chebi":"CHEBI:16988",
"kegg.compound":"C00121",
"pubchem.compound":"5779",
"sbo":"SBO:0000247",
"seed.compound":"cpd00105",
"ymdb":"YMDB00253"
}
},
{
"id":"ru5p__D_c",
"name":"D-ribulose 5-phosphate",
"compartment":"c",
"charge":-2,
"formula":"C5H9O8P1",
"notes":{
"formula_charge_source":"biocyc",
"yeastgem76.compound":"s_0577",
"yeastkegg_id":"C00199[c_03]"
},
"annotation":{
"biocyc":"META:RIBULOSE-5P",
"chebi":"CHEBI:58121",
"kegg.compound":"C00199",
"pubchem.compound":"439184",
"sbo":"SBO:0000247",
"seed.compound":"cpd00171",
"ymdb":"YMDB00948"
}
},
{
"id":"xyl__D_c",
"name":"D-xylose",
"compartment":"c",
"charge":0,
"formula":"C5H10O5",
"notes":{
"formula_charge_source":"biocyc",
"yeastgem76.compound":"s_0578",
"yeastkegg_id":"C00181[c_03]"
},
"annotation":{
"biocyc":"META:CPD-15377",
"chebi":"CHEBI:15936",
"kegg.compound":"C00181",
"pubchem.compound":"135191",
"sbo":"SBO:0000247",
"seed.compound":"cpd00154",
"ymdb":"YMDB00779"
}
},
{
"id":"xyl__D_e",
"name":"D-xylose",
"compartment":"e",
"charge":0,
"formula":"C5H10O5",
"notes":{
"formula_charge_source":"biocyc",
"yeastgem76.compound":"s_0579",
"yeastkegg_id":"C00181[c_06]"
},
"annotation":{
"biocyc":"META:CPD-15377",
"chebi":"CHEBI:15936",
"kegg.compound":"C00181",
"pubchem.compound":"135191",
"sbo":"SBO:0000247",
"seed.compound":"cpd00154",
"ymdb":"YMDB00779"
}
},
{
"id":"xylu__D_c",
"name":"D-xylulose",
"compartment":"c",
"charge":0,
"formula":"C5H10O5",
"notes":{
"formula_charge_source":"biocyc",
"yeastgem76.compound":"s_0580",
"yeastkegg_id":"C00310[c_03]"
},
"annotation":{
"biocyc":"META:D-XYLULOSE",
"chebi":"CHEBI:17140",
"kegg.compound":"C00310",
"pubchem.compound":"439204",
"sbo":"SBO:0000247",
"seed.compound":"cpd00259",
"ymdb":"YMDB00161"
}
},
{
"id":"xu5p__D_c",
"name":"D-xylulose 5-phosphate",
"compartment":"c",
"charge":-2,
"formula":"C5H9O8P1",
"notes":{
"formula_charge_source":"biocyc",
"yeastgem76.compound":"s_0581",
"yeastkegg_id":"C00231[c_03]"
},
"annotation":{
"biocyc":"META:XYLULOSE-5-PHOSPHATE",
"chebi":"CHEBI:57737",
"kegg.compound":"C00231",
"pubchem.compound":"439190",
"sbo":"SBO:0000247",
"seed.compound":"cpd00198",
"ymdb":"YMDB00362"
}
},
{
"id":"dadp_c",
"name":"dADP",
"compartment":"c",
"charge":-3,
"formula":"C10H12N5O9P2",
"notes":{
"formula_charge_source":"biocyc",
"yeastgem76.compound":"s_0582",
"yeastkegg_id":"C00206[c_03]"
},
"annotation":{
"biocyc":"META:DADP",
"chebi":"CHEBI:57667",
"kegg.compound":"C00206",
"pubchem.compound":"188966",
"sbo":"SBO:0000247",
"seed.compound":"cpd00177",
"ymdb":"YMDB00901"
}
},
{
"id":"dadp_n",
"name":"dADP",
"compartment":"n",
"charge":-3,
"formula":"C10H12N5O9P2",
"notes":{
"formula_charge_source":"biocyc",
"yeastgem76.compound":"s_0583",
"yeastkegg_id":"C00206[c_13]"
},
"annotation":{
"biocyc":"META:DADP",
"chebi":"CHEBI:57667",
"kegg.compound":"C00206",
"pubchem.compound":"188966",
"sbo":"SBO:0000247",
"seed.compound":"cpd00177",
"ymdb":"YMDB00901"
}
},
{
"id":"damp_c",
"name":"dAMP",
"compartment":"c",
"charge":-2,
"formula":"C10H12N5O6P1",
"notes":{
"formula_charge_source":"biocyc",
"yeastgem76.compound":"s_0584",
"yeastkegg_id":"C00360[c_03]"
},
"annotation":{
"biocyc":"META:DAMP",
"chebi":"CHEBI:58245",
"kegg.compound":"C00360",
"pubchem.compound":"12599",
"sbo":"SBO:0000247",
"seed.compound":"cpd00294",
"ymdb":"YMDB00451"
}
},
{
"id":"damp_m",
"name":"dAMP",
"compartment":"m",
"charge":-2,
"formula":"C10H12N5O6P1",
"notes":{
"formula_charge_source":"biocyc",
"yeastgem76.compound":"s_0585",
"yeastkegg_id":"C00360[c_11]"
},
"annotation":{
"biocyc":"META:DAMP",
"chebi":"CHEBI:58245",
"kegg.compound":"C00360",
"pubchem.compound":"12599",
"sbo":"SBO:0000247",
"seed.compound":"cpd00294",
"ymdb":"YMDB00451"
}
},
{
"id":"datp_c",
"name":"dATP",
"compartment":"c",
"charge":-4,
"formula":"C10H12N5O12P3",
"notes":{
"formula_charge_source":"biocyc",
"yeastgem76.compound":"s_0586",
"yeastkegg_id":"C00131[c_03]"
},
"annotation":{
"biocyc":"META:DATP",
"chebi":"CHEBI:61404",
"kegg.compound":"C00131",
"pubchem.compound":"15993",
"sbo":"SBO:0000247",
"seed.compound":"cpd00115",
"ymdb":"YMDB00700"
}
},
{
"id":"dcdp_c",
"name":"dCDP",
"compartment":"c",
"charge":-3,
"formula":"C9H12N3O10P2",
"notes":{
"formula_charge_source":"biocyc",
"yeastgem76.compound":"s_0587",
"yeastkegg_id":"C00705[c_03]"
},
"annotation":{
"biocyc":"META:DCDP",
"chebi":"CHEBI:58593",
"kegg.compound":"C00705",
"pubchem.compound":"150855",
"sbo":"SBO:0000247",
"seed.compound":"cpd00533",
"ymdb":"YMDB00916"
}
},
{
"id":"dcdp_n",
"name":"dCDP",
"compartment":"n",
"charge":-3,
"formula":"C9H12N3O10P2",
"notes":{
"formula_charge_source":"biocyc",
"yeastgem76.compound":"s_0588",
"yeastkegg_id":"C00705[c_13]"
},
"annotation":{
"biocyc":"META:DCDP",
"chebi":"CHEBI:58593",
"kegg.compound":"C00705",
"pubchem.compound":"150855",
"sbo":"SBO:0000247",
"seed.compound":"cpd00533",
"ymdb":"YMDB00916"
}
},
{
"id":"dcmp_c",
"name":"dCMP",
"compartment":"c",
"charge":-2,
"formula":"C9H12N3O7P1",
"notes":{
"formula_charge_source":"biocyc",
"yeastgem76.compound":"s_0589",
"yeastkegg_id":"C00239[c_03]"
},
"annotation":{
"biocyc":"META:DCMP",
"chebi":"CHEBI:57566",
"kegg.compound":"C00239",
"pubchem.compound":"13945",
"sbo":"SBO:0000247",
"seed.compound":"cpd00206",
"ymdb":"YMDB00206"
}
},
{
"id":"dctp_c",
"name":"dCTP",
"compartment":"c",
"charge":-4,
"formula":"C9H12N3O13P3",
"notes":{
"formula_charge_source":"biocyc",
"yeastgem76.compound":"s_0590",
"yeastkegg_id":"C00458[c_03]"
},
"annotation":{
"biocyc":"META:DCTP",
"chebi":"CHEBI:57724",
"kegg.compound":"C00458",
"pubchem.compound":"65091",
"sbo":"SBO:0000247",
"seed.compound":"cpd00356",
"ymdb":"YMDB00658"
}
},
{
"id":"dnad_c",
"name":"deamido-NAD(+)",
"compartment":"c",
"charge":-2,
"formula":"C21H24N6O15P2",
"notes":{
"formula_charge_source":"biocyc",
"yeastgem76.compound":"s_0591",
"yeastkegg_id":"C00857[c_03]"
},
"annotation":{
"biocyc":"META:DEAMIDO-NAD",
"chebi":"CHEBI:18304",
"kegg.compound":"C00857",
"pubchem.compound":"165491",
"sbo":"SBO:0000247",
"seed.compound":"cpd00638",
"ymdb":"YMDB00306"
}
},
{
"id":"dnad_n",
"name":"deamido-NAD(+)",
"compartment":"n",
"charge":-2,
"formula":"C21H24N6O15P2",
"notes":{
"formula_charge_source":"biocyc",
"yeastgem76.compound":"s_0593",
"yeastkegg_id":"C00857[c_13]"
},
"annotation":{
"biocyc":"META:DEAMIDO-NAD",
"chebi":"CHEBI:18304",
"kegg.compound":"C00857",
"pubchem.compound":"165491",
"sbo":"SBO:0000247",
"seed.compound":"cpd00638",
"ymdb":"YMDB00306"
}
},
{
"id":"dca_c",
"name":"decanoate",
"compartment":"c",
"charge":-1,
"formula":"C10H19O2",
"notes":{
"formula_charge_source":"biocyc",
"yeastgem76.compound":"s_0595",
"yeastkegg_id":"C01571[c_03]"
},
"annotation":{
"biocyc":"META:CPD-3617",
"chebi":"CHEBI:27689",
"kegg.compound":"C01571",
"pubchem.compound":"2969",
"sbo":"SBO:0000247",
"seed.compound":"cpd01107",
"ymdb":"YMDB00677"
}
},
{
"id":"dca_e",
"name":"decanoate",
"compartment":"e",
"charge":-1,
"formula":"C10H19O2",
"notes":{
"formula_charge_source":"biocyc",
"yeastgem76.compound":"s_0597",
"yeastkegg_id":"C01571[c_06]"
},
"annotation":{
"biocyc":"META:CPD-3617",
"chebi":"CHEBI:27689",
"kegg.compound":"C01571",
"pubchem.compound":"2969",
"sbo":"SBO:0000247",
"seed.compound":"cpd01107",
"ymdb":"YMDB00677"
}
},
{
"id":"dca_x",
"name":"decanoate",
"compartment":"x",
"charge":-1,
"formula":"C10H19O2",
"notes":{
"formula_charge_source":"biocyc",
"yeastgem76.compound":"s_0600",
"yeastkegg_id":"C01571[c_15]"
},
"annotation":{
"biocyc":"META:CPD-3617",
"chebi":"CHEBI:27689",
"kegg.compound":"C01571",
"pubchem.compound":"2969",
"sbo":"SBO:0000247",
"seed.compound":"cpd01107",
"ymdb":"YMDB00677"
}
},
{
"id":"dcacoa_x",
"name":"decanoyl-CoA",
"compartment":"x",
"charge":-4,
"formula":"C31H50N7O17P3S1",
"notes":{
"formula_charge_source":"biocyc",
"yeastgem76.compound":"s_0605",
"yeastkegg_id":"C05274[c_15]"
},
"annotation":{
"biocyc":"META:CPD-10267",
"chebi":"CHEBI:61430",
"kegg.compound":"C05274",
"pubchem.compound":"164800",
"sbo":"SBO:0000247",
"seed.compound":"cpd03128",
"ymdb":"YMDB00532"
}
},
{
"id":"pren10dp_l",
"name":"decaprenyl diphosphate",
"compartment":"l",
"charge":-3,
"formula":"C50H81O7P2",
"notes":{
"formula_charge_source":"biocyc",
"yeastgem76.compound":"s_0606",
"yeastkegg_id":"C17432[c_09]"
},
"annotation":{
"biocyc":"META:CPD-9452",
"chebi":"CHEBI:53043",
"kegg.compound":"C17432",
"pubchem.compound":"5462210",
"sbo":"SBO:0000247",
"seed.compound":"cpd19241",
"ymdb":"YMDB00636"
}
},
{
"id":"dhDara14lac_c",
"name":"dehydro-D-arabinono-1,4-lactone",
"compartment":"c",
"charge":0,
"formula":"C5H6O5",
"notes":{
"formula_charge_source":"biocyc",
"yeastgem76.compound":"s_0607",
"yeastkegg_id":"C06316[c_03]"
},
"annotation":{
"biocyc":"META:CPD-1789",
"chebi":"CHEBI:58277",
"kegg.compound":"C06316",
"pubchem.compound":"54675775",
"sbo":"SBO:0000247",
"seed.compound":"cpd16322",
"ymdb":"YMDB00192"
}
},
{
"id":"leuktrB4__6E8Z_c",
"name":"Delta(6)-trans,Delta(8)-cis-leukotriene B4",
"compartment":"c",
"charge":0,
"formula":"C20H32O4",
"notes":{
"formula_charge_source":"yeastgem76.compound",
"yeastgem76.compound":"s_0608",
"yeastkegg_id":"s_0608[c_03]"
},
"annotation":{
"chebi":"CHEBI:53027",
"pubchem.compound":"9949656",
"sbo":"SBO:0000247",
"ymdb":"YMDB00729"
}
},
{
"id":"leuktrB4__6E8Z_n",
"name":"Delta(6)-trans,Delta(8)-cis-leukotriene B4",
"compartment":"n",
"charge":0,
"formula":"C20H32O4",
"notes":{
"formula_charge_source":"yeastgem76.compound",
"yeastgem76.compound":"s_0609",
"yeastkegg_id":"s_0609[c_13]"
},
"annotation":{
"chebi":"CHEBI:53027",
"pubchem.compound":"9949656",
"sbo":"SBO:0000247",
"ymdb":"YMDB00729"
}
},
{
"id":"dcyt_c",
"name":"deoxycytidine",
"compartment":"c",
"charge":0,
"formula":"C9H13N3O4",
"notes":{
"formula_charge_source":"biocyc",
"yeastgem76.compound":"s_0610",
"yeastkegg_id":"C00881[c_03]"
},
"annotation":{
"biocyc":"META:DEOXYCYTIDINE",
"chebi":"CHEBI:15698",
"kegg.compound":"C00881",
"pubchem.compound":"13711",
"sbo":"SBO:0000247",
"seed.compound":"cpd00654",
"ymdb":"YMDB00504"
}
},
{
"id":"dcyt_e",
"name":"deoxycytidine",
"compartment":"e",
"charge":0,
"formula":"C9H13N3O4",
"notes":{
"formula_charge_source":"biocyc",
"yeastgem76.compound":"s_0611",
"yeastkegg_id":"C00881[c_06]"
},
"annotation":{
"biocyc":"META:DEOXYCYTIDINE",
"chebi":"CHEBI:15698",
"kegg.compound":"C00881",
"pubchem.compound":"13711",
"sbo":"SBO:0000247",
"seed.compound":"cpd00654",
"ymdb":"YMDB00504"
}
},
{
"id":"dtbt_c",
"name":"dethiobiotin",
"compartment":"c",
"charge":-1,
"formula":"C10H17N2O3",
"notes":{
"formula_charge_source":"biocyc",
"yeastgem76.compound":"s_0612",
"yeastkegg_id":"C01909[c_03]"
},
"annotation":{
"biocyc":"META:DETHIOBIOTIN",
"chebi":"CHEBI:57861",
"kegg.compound":"C01909",
"pubchem.compound":"643",
"sbo":"SBO:0000247",
"seed.compound":"cpd01311",
"ymdb":"YMDB00075"
}
},
{
"id":"dgdp_c",
"name":"dGDP",
"compartment":"c",
"charge":-3,
"formula":"C10H12N5O10P2",
"notes":{
"formula_charge_source":"biocyc",
"yeastgem76.compound":"s_0613",
"yeastkegg_id":"C00361[c_03]"
},
"annotation":{
"biocyc":"META:DGDP",
"chebi":"CHEBI:58595",
"kegg.compound":"C00361",
"pubchem.compound":"439220",
"sbo":"SBO:0000247",
"seed.compound":"cpd00295",
"ymdb":"YMDB00898"
}
},
{
"id":"dgdp_n",
"name":"dGDP",
"compartment":"n",
"charge":-3,
"formula":"C10H12N5O10P2",
"notes":{
"formula_charge_source":"biocyc",
"yeastgem76.compound":"s_0614",
"yeastkegg_id":"C00361[c_13]"
},
"annotation":{
"biocyc":"META:DGDP",
"chebi":"CHEBI:58595",
"kegg.compound":"C00361",
"pubchem.compound":"439220",
"sbo":"SBO:0000247",
"seed.compound":"cpd00295",
"ymdb":"YMDB00898"
}
},
{
"id":"dgmp_c",
"name":"dGMP",
"compartment":"c",
"charge":-2,
"formula":"C10H12N5O7P1",
"notes":{
"formula_charge_source":"biocyc",
"yeastgem76.compound":"s_0615",
"yeastkegg_id":"C00362[c_03]"
},
"annotation":{
"biocyc":"META:DGMP",
"chebi":"CHEBI:57673",
"kegg.compound":"C00362",
"pubchem.compound":"65059",
"sbo":"SBO:0000247",
"seed.compound":"cpd00296",
"ymdb":"YMDB00506"
}
},
{
"id":"dgmp_m",
"name":"dGMP",
"compartment":"m",
"charge":-2,
"formula":"C10H12N5O7P1",
"notes":{
"formula_charge_source":"biocyc",
"yeastgem76.compound":"s_0616",
"yeastkegg_id":"C00362[c_11]"
},
"annotation":{
"biocyc":"META:DGMP",
"chebi":"CHEBI:57673",
"kegg.compound":"C00362",
"pubchem.compound":"65059",
"sbo":"SBO:0000247",
"seed.compound":"cpd00296",
"ymdb":"YMDB00506"
}
},
{
"id":"dgtp_c",
"name":"dGTP",
"compartment":"c",
"charge":-4,
"formula":"C10H12N5O13P3",
"notes":{
"formula_charge_source":"biocyc",
"yeastgem76.compound":"s_0617",
"yeastkegg_id":"C00286[c_03]"
},
"annotation":{
"biocyc":"META:DGTP",
"chebi":"CHEBI:57794",
"kegg.compound":"C00286",
"pubchem.compound":"65103",
"sbo":"SBO:0000247",
"seed.compound":"cpd00241",
"ymdb":"YMDB00744"
}
},
{
"id":"didp_c",
"name":"dIDP",
"compartment":"c",
"charge":-3,
"formula":"C10H11N4O10P2",
"notes":{
"formula_charge_source":"biocyc",
"yeastgem76.compound":"s_0618",
"yeastkegg_id":"C01344[c_03]"
},
"annotation":{
"biocyc":"META:CPD0-2231",
"chebi":"CHEBI:28823",
"kegg.compound":"C01344",
"pubchem.compound":"439488",
"sbo":"SBO:0000247",
"seed.compound":"cpd00976"
}
},
{
"id":"dhf_c",
"name":"dihydrofolic acid",
"compartment":"c",
"charge":-2,
"formula":"C19H19N7O6",
"notes":{
"formula_charge_source":"biocyc",
"yeastgem76.compound":"s_0625",
"yeastkegg_id":"C00415[c_03]"
},
"annotation":{
"biocyc":"META:DIHYDROFOLATE",
"chebi":"CHEBI:57451",
"kegg.compound":"C00415",
"pubchem.compound":"98792",
"sbo":"SBO:0000247",
"seed.compound":"cpd00330",
"ymdb":"YMDB00079"
}
},
{
"id":"dhf_m",
"name":"dihydrofolic acid",
"compartment":"m",
"charge":-2,
"formula":"C19H19N7O6",
"notes":{
"formula_charge_source":"biocyc",
"yeastgem76.compound":"s_0626",
"yeastkegg_id":"C00415[c_11]"
},
"annotation":{
"biocyc":"META:DIHYDROFOLATE",
"chebi":"CHEBI:57451",
"kegg.compound":"C00415",
"pubchem.compound":"98792",
"sbo":"SBO:0000247",
"seed.compound":"cpd00330",
"ymdb":"YMDB00079"
}
},
{
"id":"dhlam_m",
"name":"dihydrolipoamide",
"compartment":"m",
"charge":0,
"formula":"C8H17N1O1S2",
"notes":{
"formula_charge_source":"biocyc",
"yeastgem76.compound":"s_0627",
"yeastkegg_id":"C00579[c_11]"
},
"annotation":{
"biocyc":"META:DIHYDROLIPOAMIDE",
"chebi":"CHEBI:17694",
"kegg.compound":"C00579",
"pubchem.compound":"663",
"sbo":"SBO:0000247",
"seed.compound":"cpd00449",
"ymdb":"YMDB00899"
}
},
{
"id":"dhlpro_m",
"name":"dihydrolipoylprotein",
"compartment":"m",
"charge":0,
"formula":"H2Lipoylprotein",
"notes":{
"formula_charge_source":"manual",
"yeastgem76.compound":"s_0628",
"yeastkegg_id":"C02972[c_11]"
},
"annotation":{
"chebi":"CHEBI:16194",
"kegg.compound":"C02972",
"sbo":"SBO:0000247",
"seed.compound":"cpd12225"
}
},
{
"id":"dhap_c",
"name":"dihydroxyacetone phosphate",
"compartment":"c",
"charge":-2,
"formula":"C3H5O6P1",
"notes":{
"formula_charge_source":"biocyc",
"yeastgem76.compound":"s_0629",
"yeastkegg_id":"C00111[c_03]"
},
"annotation":{
"biocyc":"META:DIHYDROXY-ACETONE-PHOSPHATE",
"chebi":"CHEBI:57642",
"kegg.compound":"C00111",
"pubchem.compound":"668",
"sbo":"SBO:0000247",
"seed.compound":"cpd00095",
"ymdb":"YMDB00322"
}
},
{
"id":"dhap_m",
"name":"dihydroxyacetone phosphate",
"compartment":"m",
"charge":-2,
"formula":"C3H5O6P1",
"notes":{
"formula_charge_source":"biocyc",
"yeastgem76.compound":"s_0632",
"yeastkegg_id":"C00111[c_11]"
},
"annotation":{
"biocyc":"META:DIHYDROXY-ACETONE-PHOSPHATE",
"chebi":"CHEBI:57642",
"kegg.compound":"C00111",
"pubchem.compound":"668",
"sbo":"SBO:0000247",
"seed.compound":"cpd00095",
"ymdb":"YMDB00322"
}
},
{
"id":"ppi_c",
"name":"diphosphate",
"compartment":"c",
"charge":-3,
"formula":"H1O7P2",
"notes":{
"formula_charge_source":"biocyc",
"yeastgem76.compound":"s_0633",
"yeastkegg_id":"C00013[c_03]"
},
"annotation":{
"biocyc":"META:PPI",
"chebi":"CHEBI:33019",
"kegg.compound":"C00013",
"pubchem.compound":"1023",
"sbo":"SBO:0000247",
"seed.compound":"cpd00012",
"ymdb":"YMDB00219"
}
},
{
"id":"ppi_l",
"name":"diphosphate",
"compartment":"l",
"charge":-3,
"formula":"H1O7P2",
"notes":{
"formula_charge_source":"biocyc",
"yeastgem76.compound":"s_0635",
"yeastkegg_id":"C00013[c_09]"
},
"annotation":{
"biocyc":"META:PPI",
"chebi":"CHEBI:33019",
"kegg.compound":"C00013",
"pubchem.compound":"1023",
"sbo":"SBO:0000247",
"seed.compound":"cpd00012",
"ymdb":"YMDB00219"
}
},
{
"id":"ppi_m",
"name":"diphosphate",
"compartment":"m",
"charge":-3,
"formula":"H1O7P2",
"notes":{
"formula_charge_source":"biocyc",
"yeastgem76.compound":"s_0636",
"yeastkegg_id":"C00013[c_11]"
},
"annotation":{
"biocyc":"META:PPI",
"chebi":"CHEBI:33019",
"kegg.compound":"C00013",
"pubchem.compound":"1023",
"sbo":"SBO:0000247",
"seed.compound":"cpd00012",
"ymdb":"YMDB00219"
}
},
{
"id":"ppi_n",
"name":"diphosphate",
"compartment":"n",
"charge":-3,
"formula":"H1O7P2",
"notes":{
"formula_charge_source":"biocyc",
"yeastgem76.compound":"s_0637",
"yeastkegg_id":"C00013[c_13]"
},
"annotation":{
"biocyc":"META:PPI",
"chebi":"CHEBI:33019",
"kegg.compound":"C00013",
"pubchem.compound":"1023",
"sbo":"SBO:0000247",
"seed.compound":"cpd00012",
"ymdb":"YMDB00219"
}
},
{
"id":"ppi_x",
"name":"diphosphate",
"compartment":"x",
"charge":-3,
"formula":"H1O7P2",
"notes":{
"formula_charge_source":"biocyc",
"yeastgem76.compound":"s_0638",
"yeastkegg_id":"C00013[c_15]"
},
"annotation":{
"biocyc":"META:PPI",
"chebi":"CHEBI:33019",
"kegg.compound":"C00013",
"pubchem.compound":"1023",
"sbo":"SBO:0000247",
"seed.compound":"cpd00012",
"ymdb":"YMDB00219"
}
},
{
"id":"ditp_c",
"name":"dITP",
"compartment":"c",
"charge":-4,
"formula":"C10H11N4O13P3",
"notes":{
"formula_charge_source":"biocyc",
"yeastgem76.compound":"s_0639",
"yeastkegg_id":"C01345[c_03]"
},
"annotation":{
"biocyc":"META:DITP",
"chebi":"CHEBI:61382",
"kegg.compound":"C01345",
"pubchem.compound":"146302",
"sbo":"SBO:0000247",
"seed.compound":"cpd00977"
}
},
{
"id":"pren22dp_l",
"name":"docosaprenyl diphosphate",
"compartment":"l",
"charge":-3,
"formula":"C110H177O7P2",
"notes":{
"formula_charge_source":"manual",
"yeastgem76.compound":"s_0640",
"yeastkegg_id":"s_0640[c_09]"
},
"annotation":{
"chebi":"CHEBI:53031",
"pubchem.compound":"44224039",
"sbo":"SBO:0000247",
"ymdb":"YMDB00648"
}
},
{
"id":"pren12dp_l",
"name":"dodecaprenyl diphosphate",
"compartment":"l",
"charge":-3,
"formula":"C60H97O7P2",
"notes":{
"formula_charge_source":"biocyc",
"yeastgem76.compound":"s_0641",
"yeastkegg_id":"s_0641[c_09]"
},
"annotation":{
"biocyc":"META:CPD-9650",
"chebi":"CHEBI:53041",
"pubchem.compound":"25246061",
"sbo":"SBO:0000247",
"ymdb":"YMDB00638"
}
},
{
"id":"dolichol_c",
"name":"dolichol",
"compartment":"c",
"charge":0,
"formula":"H2OPolyprenyl",
"notes":{
"formula_charge_source":"manual",
"yeastgem76.compound":"s_0642",
"yeastkegg_id":"C00381[c_03]"
},
"annotation":{
"chebi":"CHEBI:16091",
"kegg.compound":"C00381",
"pubchem.compound":"24892719",
"sbo":"SBO:0000247",
"seed.compound":"cpd11662"
}
},
{
"id":"dolmanp_r",
"name":"dolichyl D-mannosyl phosphate",
"compartment":"r",
"charge":-1,
"formula":"C6H12O9PPolyprenyl",
"notes":{
"formula_charge_source":"manual",
"yeastgem76.compound":"s_0644",
"yeastkegg_id":"C03862[c_04]"
},
"annotation":{
"chebi":"CHEBI:15809",
"kegg.compound":"C03862",
"pubchem.compound":"24892739",
"sbo":"SBO:0000247",
"seed.compound":"cpd12407"
}
},
{
"id":"dolp_c",
"name":"dolichyl phosphate",
"compartment":"c",
"charge":-2,
"formula":"HO4PPolyprenyl",
"notes":{
"formula_charge_source":"manual",
"yeastgem76.compound":"s_0645",
"yeastkegg_id":"C00110[c_03]"
},
"annotation":{
"chebi":"CHEBI:16214",
"kegg.compound":"C00110",
"pubchem.compound":"24892715",
"sbo":"SBO:0000247",
"seed.compound":"cpd11619",
"ymdb":"YMDB00941"
}
},
{
"id":"dolp_r",
"name":"dolichyl phosphate",
"compartment":"r",
"charge":-2,
"formula":"HO4PPolyprenyl",
"notes":{
"formula_charge_source":"manual",
"yeastgem76.compound":"s_0646",
"yeastkegg_id":"C00110[c_04]"
},
"annotation":{
"chebi":"CHEBI:16214",
"kegg.compound":"C00110",
"pubchem.compound":"24892715",
"sbo":"SBO:0000247",
"seed.compound":"cpd11619",
"ymdb":"YMDB00941"
}
},
{
"id":"dtdp_c",
"name":"dTDP",
"compartment":"c",
"charge":-3,
"formula":"C10H13N2O11P2",
"notes":{
"formula_charge_source":"biocyc",
"yeastgem76.compound":"s_0647",
"yeastkegg_id":"C00363[c_03]"
},
"annotation":{
"biocyc":"META:TDP",
"chebi":"CHEBI:58369",
"kegg.compound":"C00363",
"pubchem.compound":"164628",
"sbo":"SBO:0000247",
"seed.compound":"cpd00297",
"ymdb":"YMDB00205"
}
},
{
"id":"dtmp_c",
"name":"dTMP",
"compartment":"c",
"charge":-2,
"formula":"C10H13N2O8P1",
"notes":{
"formula_charge_source":"biocyc",
"yeastgem76.compound":"s_0649",
"yeastkegg_id":"C00364[c_03]"
},
"annotation":{
"biocyc":"META:TMP",
"chebi":"CHEBI:17013",
"kegg.compound":"C00364",
"pubchem.compound":"9700",
"sbo":"SBO:0000247",
"seed.compound":"cpd00298",
"ymdb":"YMDB00162"
}
},
{
"id":"dttp_c",
"name":"dTTP",
"compartment":"c",
"charge":-4,
"formula":"C10H13N2O14P3",
"notes":{
"formula_charge_source":"biocyc",
"yeastgem76.compound":"s_0650",
"yeastkegg_id":"C00459[c_03]"
},
"annotation":{
"biocyc":"META:TTP",
"chebi":"CHEBI:58370",
"kegg.compound":"C00459",
"pubchem.compound":"64968",
"sbo":"SBO:0000247",
"seed.compound":"cpd00357",
"ymdb":"YMDB00745"
}
},
{
"id":"dttp_e",
"name":"dTTP",
"compartment":"e",
"charge":-4,
"formula":"C10H13N2O14P3",
"notes":{
"formula_charge_source":"biocyc",
"yeastgem76.compound":"s_0651",
"yeastkegg_id":"C00459[c_06]"
},
"annotation":{
"biocyc":"META:TTP",
"chebi":"CHEBI:58370",
"kegg.compound":"C00459",
"pubchem.compound":"64968",
"sbo":"SBO:0000247",
"seed.compound":"cpd00357",
"ymdb":"YMDB00745"
}
},
{
"id":"dudp_c",
"name":"dUDP",
"compartment":"c",
"charge":-3,
"formula":"C9H11N2O11P2",
"notes":{
"formula_charge_source":"biocyc",
"yeastgem76.compound":"s_0652",
"yeastkegg_id":"C01346[c_03]"
},
"annotation":{
"biocyc":"META:DUDP",
"chebi":"CHEBI:60471",
"kegg.compound":"C01346",
"pubchem.compound":"145729",
"sbo":"SBO:0000247",
"seed.compound":"cpd00978",
"ymdb":"YMDB00746"
}
},
{
"id":"dudp_n",
"name":"dUDP",
"compartment":"n",
"charge":-3,
"formula":"C9H11N2O11P2",
"notes":{
"formula_charge_source":"biocyc",
"yeastgem76.compound":"s_0653",
"yeastkegg_id":"C01346[c_13]"
},
"annotation":{
"biocyc":"META:DUDP",
"chebi":"CHEBI:60471",
"kegg.compound":"C01346",
"pubchem.compound":"145729",
"sbo":"SBO:0000247",
"seed.compound":"cpd00978",
"ymdb":"YMDB00746"
}
},
{
"id":"dump_c",
"name":"dUMP",
"compartment":"c",
"charge":-2,
"formula":"C9H11N2O8P1",
"notes":{
"formula_charge_source":"biocyc",
"yeastgem76.compound":"s_0654",
"yeastkegg_id":"C00365[c_03]"
},
"annotation":{
"biocyc":"META:DUMP",
"chebi":"CHEBI:246422",
"kegg.compound":"C00365",
"pubchem.compound":"65063",
"sbo":"SBO:0000247",
"seed.compound":"cpd00299",
"ymdb":"YMDB00221"
}
},
{
"id":"dump_n",
"name":"dUMP",
"compartment":"n",
"charge":-2,
"formula":"C9H11N2O8P1",
"notes":{
"formula_charge_source":"biocyc",
"yeastgem76.compound":"s_0655",
"yeastkegg_id":"C00365[c_13]"
},
"annotation":{
"biocyc":"META:DUMP",
"chebi":"CHEBI:246422",
"kegg.compound":"C00365",
"pubchem.compound":"65063",
"sbo":"SBO:0000247",
"seed.compound":"cpd00299",
"ymdb":"YMDB00221"
}
},
{
"id":"dutp_c",
"name":"dUTP",
"compartment":"c",
"charge":-4,
"formula":"C9H11N2O14P3",
"notes":{
"formula_charge_source":"biocyc",
"yeastgem76.compound":"s_0656",
"yeastkegg_id":"C00460[c_03]"
},
"annotation":{
"biocyc":"META:DUTP",
"chebi":"CHEBI:58212",
"kegg.compound":"C00460",
"pubchem.compound":"65070",
"sbo":"SBO:0000247",
"seed.compound":"cpd00358",
"ymdb":"YMDB00201"
}
},
{
"id":"epist_c",
"name":"episterol",
"compartment":"c",
"charge":0,
"formula":"C28H46O1",
"notes":{
"formula_charge_source":"biocyc",
"yeastgem76.compound":"s_0657",
"yeastkegg_id":"C15777[c_03]"
},
"annotation":{
"biocyc":"META:EPISTEROL",
"chebi":"CHEBI:23929",
"kegg.compound":"C15777",
"pubchem.compound":"23724571",
"sbo":"SBO:0000247",
"seed.compound":"cpd14514",
"ymdb":"YMDB00540"
}
},
{
"id":"epist_e",
"name":"episterol",
"compartment":"e",
"charge":0,
"formula":"C28H46O1",
"notes":{
"formula_charge_source":"biocyc",
"yeastgem76.compound":"s_0659",
"yeastkegg_id":"C15777[c_06]"
},
"annotation":{
"biocyc":"META:EPISTEROL",
"chebi":"CHEBI:23929",
"kegg.compound":"C15777",
"pubchem.compound":"23724571",
"sbo":"SBO:0000247",
"seed.compound":"cpd14514",
"ymdb":"YMDB00540"
}
},
{
"id":"ergtetrol_c",
"name":"ergosta-5,7,22,24(28)-tetraen-3beta-ol",
"compartment":"c",
"charge":0,
"formula":"C28H42O1",
"notes":{
"formula_charge_source":"biocyc",
"yeastgem76.compound":"s_0662",
"yeastkegg_id":"C05440[c_03]"
},
"annotation":{
"biocyc":"META:57222428-ERGOSTATETRAENOL",
"chebi":"CHEBI:18249",
"kegg.compound":"C05440",
"pubchem.compound":"23724485",
"sbo":"SBO:0000247",
"seed.compound":"cpd03223",
"ymdb":"YMDB00606"
}
},
{
"id":"ergtetrol_r",
"name":"ergosta-5,7,22,24(28)-tetraen-3beta-ol",
"compartment":"r",
"charge":0,
"formula":"C28H42O1",
"notes":{
"formula_charge_source":"biocyc",
"yeastgem76.compound":"s_0663",
"yeastkegg_id":"C05440[c_04]"
},
"annotation":{
"biocyc":"META:57222428-ERGOSTATETRAENOL",
"chebi":"CHEBI:18249",
"kegg.compound":"C05440",
"pubchem.compound":"23724485",
"sbo":"SBO:0000247",
"seed.compound":"cpd03223",
"ymdb":"YMDB00606"
}
},
{
"id":"ergtrol_c",
"name":"ergosta-5,7,24(28)-trien-3beta-ol",
"compartment":"c",
"charge":0,
"formula":"C28H44O1",
"notes":{
"formula_charge_source":"biocyc",
"yeastgem76.compound":"s_0664",
"yeastkegg_id":"C15780[c_03]"
},
"annotation":{
"biocyc":"META:CPD-700",
"chebi":"CHEBI:52972",
"kegg.compound":"C15778",
"pubchem.compound":"10894570",
"sbo":"SBO:0000247",
"seed.compound":"cpd14515",
"ymdb":"YMDB00605"
}
},
{
"id":"ergst_en",
"name":"ergosterol",
"compartment":"en",
"charge":0,
"formula":"C28H44O1",
"notes":{
"formula_charge_source":"biocyc",
"yeastgem76.compound":"s_0665",
"yeastkegg_id":"C01694[c_02]"
},
"annotation":{
"biocyc":"META:ERGOSTEROL",
"chebi":"CHEBI:16933",
"kegg.compound":"C01694",
"pubchem.compound":"444679",
"sbo":"SBO:0000247",
"seed.compound":"cpd01170",
"ymdb":"YMDB00543"
}
},
{
"id":"ergst_c",
"name":"ergosterol",
"compartment":"c",
"charge":0,
"formula":"C28H44O1",
"notes":{
"formula_charge_source":"biocyc",
"yeastgem76.compound":"s_0666",
"yeastkegg_id":"C01694[c_03]"
},
"annotation":{
"biocyc":"META:ERGOSTEROL",
"chebi":"CHEBI:16933",
"kegg.compound":"C01694",
"pubchem.compound":"444679",
"sbo":"SBO:0000247",
"seed.compound":"cpd01170",
"ymdb":"YMDB00543"
}
},
{
"id":"ergst_r",
"name":"ergosterol",
"compartment":"r",
"charge":0,
"formula":"C28H44O1",
"notes":{
"formula_charge_source":"biocyc",
"yeastgem76.compound":"s_0667",
"yeastkegg_id":"C01694[c_04]"
},
"annotation":{
"biocyc":"META:ERGOSTEROL",
"chebi":"CHEBI:16933",
"kegg.compound":"C01694",
"pubchem.compound":"444679",
"sbo":"SBO:0000247",
"seed.compound":"cpd01170",
"ymdb":"YMDB00543"
}
},
{
"id":"ergst_e",
"name":"ergosterol",
"compartment":"e",
"charge":0,
"formula":"C28H44O1",
"notes":{
"formula_charge_source":"biocyc",
"yeastgem76.compound":"s_0668",
"yeastkegg_id":"C01694[c_06]"
},
"annotation":{
"biocyc":"META:ERGOSTEROL",
"chebi":"CHEBI:16933",
"kegg.compound":"C01694",
"pubchem.compound":"444679",
"sbo":"SBO:0000247",
"seed.compound":"cpd01170",
"ymdb":"YMDB00543"
}
},
{
"id":"ergst_l",
"name":"ergosterol",
"compartment":"l",
"charge":0,
"formula":"C28H44O1",
"notes":{
"formula_charge_source":"biocyc",
"yeastgem76.compound":"s_0669",
"yeastkegg_id":"C01694[c_09]"
},
"annotation":{
"biocyc":"META:ERGOSTEROL",
"chebi":"CHEBI:16933",
"kegg.compound":"C01694",
"pubchem.compound":"444679",
"sbo":"SBO:0000247",
"seed.compound":"cpd01170",
"ymdb":"YMDB00543"
}
},
{
"id":"ergst3glc_c",
"name":"ergosterol 3-beta-D-glucoside",
"compartment":"c",
"charge":0,
"formula":"C34H54O6",
"notes":{
"formula_charge_source":"seed.compound",
"yeastgem76.compound":"s_0670",
"yeastkegg_id":"s_0670[c_03]"
},
"annotation":{
"chebi":"CHEBI:52973",
"pubchem.compound":"44176397",
"sbo":"SBO:0000247",
"seed.compound":"cpd16881",
"ymdb":"YMDB00777"
}
},
{
"id":"e4hglu_c",
"name":"erythro-4-hydroxy-L-glutamic acid",
"compartment":"c",
"charge":-1,
"formula":"C5H8NO5",
"notes":{
"formula_charge_source":"seed.compound",
"yeastgem76.compound":"s_0677",
"yeastkegg_id":"C05947[c_03]"
},
"annotation":{
"chebi":"CHEBI:21285",
"kegg.compound":"C05947",
"pubchem.compound":"440854",
"sbo":"SBO:0000247",
"seed.compound":"cpd19042",
"ymdb":"YMDB00719"
}
},
{
"id":"e4hglu_m",
"name":"erythro-4-hydroxy-L-glutamic acid",
"compartment":"m",
"charge":-1,
"formula":"C5H8NO5",
"notes":{
"formula_charge_source":"seed.compound",
"yeastgem76.compound":"s_0678",
"yeastkegg_id":"C05947[c_11]"
},
"annotation":{
"chebi":"CHEBI:21285",
"kegg.compound":"C05947",
"pubchem.compound":"440854",
"sbo":"SBO:0000247",
"seed.compound":"cpd19042",
"ymdb":"YMDB00719"
}
},
{
"id":"e4hglu_x",
"name":"erythro-4-hydroxy-L-glutamic acid",
"compartment":"x",
"charge":-1,
"formula":"C5H8NO5",
"notes":{
"formula_charge_source":"seed.compound",
"yeastgem76.compound":"s_0679",
"yeastkegg_id":"C05947[c_15]"
},
"annotation":{
"chebi":"CHEBI:21285",
"kegg.compound":"C05947",
"pubchem.compound":"440854",
"sbo":"SBO:0000247",
"seed.compound":"cpd19042",
"ymdb":"YMDB00719"
}
},
{
"id":"etoh_c",
"name":"ethanol",
"compartment":"c",
"charge":0,
"formula":"C2H6O1",
"notes":{
"formula_charge_source":"biocyc",
"yeastgem76.compound":"s_0680",
"yeastkegg_id":"C00469[c_03]"
},
"annotation":{
"biocyc":"META:ETOH",
"chebi":"CHEBI:16236",
"kegg.compound":"C00469",
"pubchem.compound":"702",
"sbo":"SBO:0000247",
"seed.compound":"cpd00363",
"ymdb":"YMDB00883"
}
},
{
"id":"etoh_e",
"name":"ethanol",
"compartment":"e",
"charge":0,
"formula":"C2H6O1",
"notes":{
"formula_charge_source":"biocyc",
"yeastgem76.compound":"s_0681",
"yeastkegg_id":"C00469[c_06]"
},
"annotation":{
"biocyc":"META:ETOH",
"chebi":"CHEBI:16236",
"kegg.compound":"C00469",
"pubchem.compound":"702",
"sbo":"SBO:0000247",
"seed.compound":"cpd00363",
"ymdb":"YMDB00883"
}
},
{
"id":"etoh_m",
"name":"ethanol",
"compartment":"m",
"charge":0,
"formula":"C2H6O1",
"notes":{
"formula_charge_source":"biocyc",
"yeastgem76.compound":"s_0682",
"yeastkegg_id":"C00469[c_11]"
},
"annotation":{
"biocyc":"META:ETOH",
"chebi":"CHEBI:16236",
"kegg.compound":"C00469",
"pubchem.compound":"702",
"sbo":"SBO:0000247",
"seed.compound":"cpd00363",
"ymdb":"YMDB00883"
}
},
{
"id":"etha_c",
"name":"ethanolamine",
"compartment":"c",
"charge":1,
"formula":"C2H8N1O1",
"notes":{
"formula_charge_source":"biocyc",
"yeastgem76.compound":"s_0683",
"yeastkegg_id":"C00189[c_03]"
},
"annotation":{
"biocyc":"META:ETHANOL-AMINE",
"chebi":"CHEBI:57603",
"kegg.compound":"C00189",
"pubchem.compound":"700",
"sbo":"SBO:0000247",
"seed.compound":"cpd00162",
"ymdb":"YMDB00009"
}
},
{
"id":"etha_e",
"name":"ethanolamine",
"compartment":"e",
"charge":1,
"formula":"C2H8N1O1",
"notes":{
"formula_charge_source":"biocyc",
"yeastgem76.compound":"s_0684",
"yeastkegg_id":"C00189[c_06]"
},
"annotation":{
"biocyc":"META:ETHANOL-AMINE",
"chebi":"CHEBI:57603",
"kegg.compound":"C00189",
"pubchem.compound":"700",
"sbo":"SBO:0000247",
"seed.compound":"cpd00162",
"ymdb":"YMDB00009"
}
},
{
"id":"etac_c",
"name":"ethyl acetate",
"compartment":"c",
"charge":0,
"formula":"C4H8O2",
"notes":{
"formula_charge_source":"biocyc",
"yeastgem76.compound":"s_0685",
"yeastkegg_id":"C00849[c_03]"
},
"annotation":{
"biocyc":"META:ETHYLACETATE",
"chebi":"CHEBI:27750",
"kegg.compound":"C00849",
"pubchem.compound":"8857",
"sbo":"SBO:0000247",
"seed.compound":"cpd00633",
"ymdb":"YMDB00569"
}
},
{
"id":"etac_e",
"name":"ethyl acetate",
"compartment":"e",
"charge":0,
"formula":"C4H8O2",
"notes":{
"formula_charge_source":"biocyc",
"yeastgem76.compound":"s_0686",
"yeastkegg_id":"C00849[c_06]"
},
"annotation":{
"biocyc":"META:ETHYLACETATE",
"chebi":"CHEBI:27750",
"kegg.compound":"C00849",
"pubchem.compound":"8857",
"sbo":"SBO:0000247",
"seed.compound":"cpd00633",
"ymdb":"YMDB00569"
}
},
{
"id":"fad_c",
"name":"FAD",
"compartment":"c",
"charge":-3,
"formula":"C27H30N9O15P2",
"notes":{
"formula_charge_source":"biocyc",
"yeastgem76.compound":"s_0687",
"yeastkegg_id":"C00016[c_03]"
},
"annotation":{
"biocyc":"META:FAD",
"chebi":"CHEBI:57692",
"kegg.compound":"C00016",
"pubchem.compound":"643975",
"sbo":"SBO:0000247",
"seed.compound":"cpd00015",
"ymdb":"YMDB00296"
}
},
{
"id":"fad_m",
"name":"FAD",
"compartment":"m",
"charge":-3,
"formula":"C27H30N9O15P2",
"notes":{
"formula_charge_source":"biocyc",
"yeastgem76.compound":"s_0688",
"yeastkegg_id":"C00016[c_11]"
},
"annotation":{
"biocyc":"META:FAD",
"chebi":"CHEBI:57692",
"kegg.compound":"C00016",
"pubchem.compound":"643975",
"sbo":"SBO:0000247",
"seed.compound":"cpd00015",
"ymdb":"YMDB00296"
}
},
{
"id":"fadh2_c",
"name":"FADH2",
"compartment":"c",
"charge":-2,
"formula":"C27H33N9O15P2",
"notes":{
"formula_charge_source":"biocyc",
"yeastgem76.compound":"s_0689",
"yeastkegg_id":"C01352[c_03]"
},
"annotation":{
"biocyc":"META:FADH2",
"chebi":"CHEBI:58307",
"kegg.compound":"C01352",
"pubchem.compound":"446013",
"sbo":"SBO:0000247",
"seed.compound":"cpd00982",
"ymdb":"YMDB00597"
}
},
{
"id":"fadh2_m",
"name":"FADH2",
"compartment":"m",
"charge":-2,
"formula":"C27H33N9O15P2",
"notes":{
"formula_charge_source":"biocyc",
"yeastgem76.compound":"s_0690",
"yeastkegg_id":"C01352[c_11]"
},
"annotation":{
"biocyc":"META:FADH2",
"chebi":"CHEBI:58307",
"kegg.compound":"C01352",
"pubchem.compound":"446013",
"sbo":"SBO:0000247",
"seed.compound":"cpd00982",
"ymdb":"YMDB00597"
}
},
{
"id":"frdp_l",
"name":"farnesyl diphosphate",
"compartment":"l",
"charge":-3,
"formula":"C15H25O7P2",
"notes":{
"formula_charge_source":"biocyc",
"yeastgem76.compound":"s_0692",
"yeastkegg_id":"C00448[c_09]"
},
"annotation":{
"biocyc":"META:FARNESYL-PP",
"chebi":"CHEBI:175763",
"kegg.compound":"C00448",
"pubchem.compound":"445713",
"sbo":"SBO:0000247",
"seed.compound":"cpd00350",
"ymdb":"YMDB00229"
}
},
{
"id":"fecost_c",
"name":"fecosterol",
"compartment":"c",
"charge":0,
"formula":"C28H46O1",
"notes":{
"formula_charge_source":"biocyc",
"yeastgem76.compound":"s_0700",
"yeastkegg_id":"C04525[c_03]"
},
"annotation":{
"biocyc":"META:FECOSTEROL",
"chebi":"CHEBI:17038",
"kegg.compound":"C04525",
"pubchem.compound":"440371",
"sbo":"SBO:0000247",
"seed.compound":"cpd02755",
"ymdb":"YMDB00545"
}
},
{
"id":"fecost_e",
"name":"fecosterol",
"compartment":"e",
"charge":0,
"formula":"C28H46O1",
"notes":{
"formula_charge_source":"biocyc",
"yeastgem76.compound":"s_0702",
"yeastkegg_id":"C04525[c_06]"
},
"annotation":{
"biocyc":"META:FECOSTEROL",
"chebi":"CHEBI:17038",
"kegg.compound":"C04525",
"pubchem.compound":"440371",
"sbo":"SBO:0000247",
"seed.compound":"cpd02755",
"ymdb":"YMDB00545"
}
},
{
"id":"ficytC_m",
"name":"ferricytochrome c",
"compartment":"m",
"charge":3,
"formula":"Fecyt",
"notes":{
"formula_charge_source":"manual",
"yeastgem76.compound":"s_0709",
"yeastkegg_id":"C00125[c_11]"
},
"annotation":{
"chebi":"CHEBI:15991",
"kegg.compound":"C00125",
"pubchem.compound":"439171",
"sbo":"SBO:0000247",
"seed.compound":"cpd00109"
}
},
{
"id":"focytC_m",
"name":"ferrocytochrome c",
"compartment":"m",
"charge":2,
"formula":"Fecyt",
"notes":{
"formula_charge_source":"manual",
"yeastgem76.compound":"s_0710",
"yeastkegg_id":"C00126[c_11]"
},
"annotation":{
"chebi":"CHEBI:16928",
"kegg.compound":"C00126",
"pubchem.compound":"439171",
"sbo":"SBO:0000247",
"seed.compound":"cpd00110"
}
},
{
"id":"pheme_m",
"name":"ferroheme b",
"compartment":"m",
"charge":-2,
"formula":"C34H30N4O4Fe1",
"notes":{
"formula_charge_source":"biocyc",
"yeastgem76.compound":"s_0712",
"yeastkegg_id":"C00032[c_11]"
},
"annotation":{
"biocyc":"META:PROTOHEME",
"chebi":"CHEBI:60344",
"kegg.compound":"C00032",
"pubchem.compound":"444097",
"sbo":"SBO:0000247",
"seed.compound":"cpd00028",
"ymdb":"YMDB16282"
}
},
{
"id":"fmettrna_m",
"name":"fMet-tRNA(fMet)",
"compartment":"m",
"charge":0,
"formula":"C6H9NO2STrnamet",
"notes":{
"formula_charge_source":"manual",
"yeastgem76.compound":"s_0713",
"yeastkegg_id":"C03294[c_11]"
},
"annotation":{
"chebi":"CHEBI:17119",
"kegg.compound":"C03294",
"sbo":"SBO:0000247",
"seed.compound":"cpd12285"
}
},
{
"id":"fmn_c",
"name":"FMN",
"compartment":"c",
"charge":-3,
"formula":"C17H18N4O9P1",
"notes":{
"formula_charge_source":"biocyc",
"yeastgem76.compound":"s_0714",
"yeastkegg_id":"C00061[c_03]"
},
"annotation":{
"biocyc":"META:FMN",
"chebi":"CHEBI:58210",
"kegg.compound":"C00061",
"pubchem.compound":"643976",
"sbo":"SBO:0000247",
"seed.compound":"cpd00050",
"ymdb":"YMDB00085"
}
},
{
"id":"fmn_e",
"name":"FMN",
"compartment":"e",
"charge":-3,
"formula":"C17H18N4O9P1",
"notes":{
"formula_charge_source":"biocyc",
"yeastgem76.compound":"s_0715",
"yeastkegg_id":"C00061[c_06]"
},
"annotation":{
"biocyc":"META:FMN",
"chebi":"CHEBI:58210",
"kegg.compound":"C00061",
"pubchem.compound":"643976",
"sbo":"SBO:0000247",
"seed.compound":"cpd00050",
"ymdb":"YMDB00085"
}
},
{
"id":"fmn_m",
"name":"FMN",
"compartment":"m",
"charge":-3,
"formula":"C17H18N4O9P1",
"notes":{
"formula_charge_source":"biocyc",
"yeastgem76.compound":"s_0716",
"yeastkegg_id":"C00061[c_11]"
},
"annotation":{
"biocyc":"META:FMN",
"chebi":"CHEBI:58210",
"kegg.compound":"C00061",
"pubchem.compound":"643976",
"sbo":"SBO:0000247",
"seed.compound":"cpd00050",
"ymdb":"YMDB00085"
}
},
{
"id":"fmnh2_c",
"name":"FMNH2",
"compartment":"c",
"charge":-2,
"formula":"C17H21N4O9P1",
"notes":{
"formula_charge_source":"biocyc",
"yeastgem76.compound":"s_0717",
"yeastkegg_id":"C01847[c_03]"
},
"annotation":{
"biocyc":"META:FMNH2",
"chebi":"CHEBI:57618",
"kegg.compound":"C01847",
"pubchem.compound":"445395",
"sbo":"SBO:0000247",
"seed.compound":"cpd01270",
"ymdb":"YMDB00686"
}
},
{
"id":"fol_c",
"name":"folate",
"compartment":"c",
"charge":-2,
"formula":"C19H17N7O6",
"notes":{
"formula_charge_source":"biocyc",
"yeastgem76.compound":"s_0719",
"yeastkegg_id":"C00504[c_03]"
},
"annotation":{
"biocyc":"META:CPD-12826",
"chebi":"CHEBI:27470",
"kegg.compound":"C00504",
"pubchem.compound":"6037",
"sbo":"SBO:0000247",
"seed.compound":"cpd00393"
}
},
{
"id":"fol_e",
"name":"folate",
"compartment":"e",
"charge":-2,
"formula":"C19H17N7O6",
"notes":{
"formula_charge_source":"biocyc",
"yeastgem76.compound":"s_0720",
"yeastkegg_id":"C00504[c_06]"
},
"annotation":{
"biocyc":"META:CPD-12826",
"chebi":"CHEBI:27470",
"kegg.compound":"C00504",
"pubchem.compound":"6037",
"sbo":"SBO:0000247",
"seed.compound":"cpd00393"
}
},
{
"id":"fald_c",
"name":"formaldehyde",
"compartment":"c",
"charge":0,
"formula":"C1H2O1",
"notes":{
"formula_charge_source":"biocyc",
"yeastgem76.compound":"s_0721",
"yeastkegg_id":"C00067[c_03]"
},
"annotation":{
"biocyc":"META:FORMALDEHYDE",
"chebi":"CHEBI:16842",
"kegg.compound":"C00067",
"pubchem.compound":"712",
"sbo":"SBO:0000247",
"seed.compound":"cpd00055",
"ymdb":"YMDB00321"
}
},
{
"id":"for_c",
"name":"formate",
"compartment":"c",
"charge":-1,
"formula":"C1H1O2",
"notes":{
"formula_charge_source":"biocyc",
"yeastgem76.compound":"s_0722",
"yeastkegg_id":"C00058[c_03]"
},
"annotation":{
"biocyc":"META:FORMATE",
"chebi":"CHEBI:15740",
"kegg.compound":"C00058",
"pubchem.compound":"284",
"sbo":"SBO:0000247",
"seed.compound":"cpd00047",
"ymdb":"YMDB00385"
}
},
{
"id":"for_e",
"name":"formate",
"compartment":"e",
"charge":-1,
"formula":"C1H1O2",
"notes":{
"formula_charge_source":"biocyc",
"yeastgem76.compound":"s_0723",
"yeastkegg_id":"C00058[c_06]"
},
"annotation":{
"biocyc":"META:FORMATE",
"chebi":"CHEBI:15740",
"kegg.compound":"C00058",
"pubchem.compound":"284",
"sbo":"SBO:0000247",
"seed.compound":"cpd00047",
"ymdb":"YMDB00385"
}
},
{
"id":"for_m",
"name":"formate",
"compartment":"m",
"charge":-1,
"formula":"C1H1O2",
"notes":{
"formula_charge_source":"biocyc",
"yeastgem76.compound":"s_0724",
"yeastkegg_id":"C00058[c_11]"
},
"annotation":{
"biocyc":"META:FORMATE",
"chebi":"CHEBI:15740",
"kegg.compound":"C00058",
"pubchem.compound":"284",
"sbo":"SBO:0000247",
"seed.compound":"cpd00047",
"ymdb":"YMDB00385"
}
},
{
"id":"fum_c",
"name":"fumarate",
"compartment":"c",
"charge":-2,
"formula":"C4H2O4",
"notes":{
"formula_charge_source":"biocyc",
"yeastgem76.compound":"s_0725",
"yeastkegg_id":"C00122[c_03]"
},
"annotation":{
"biocyc":"META:FUM",
"chebi":"CHEBI:29806",
"kegg.compound":"C00122",
"pubchem.compound":"444972",
"sbo":"SBO:0000247",
"seed.compound":"cpd00106",
"ymdb":"YMDB00101"
}
},
{
"id":"fum_e",
"name":"fumarate",
"compartment":"e",
"charge":-2,
"formula":"C4H2O4",
"notes":{
"formula_charge_source":"biocyc",
"yeastgem76.compound":"s_0726",
"yeastkegg_id":"C00122[c_06]"
},
"annotation":{
"biocyc":"META:FUM",
"chebi":"CHEBI:29806",
"kegg.compound":"C00122",
"pubchem.compound":"444972",
"sbo":"SBO:0000247",
"seed.compound":"cpd00106",
"ymdb":"YMDB00101"
}
},
{
"id":"fum_m",
"name":"fumarate",
"compartment":"m",
"charge":-2,
"formula":"C4H2O4",
"notes":{
"formula_charge_source":"biocyc",
"yeastgem76.compound":"s_0727",
"yeastkegg_id":"C00122[c_11]"
},
"annotation":{
"biocyc":"META:FUM",
"chebi":"CHEBI:29806",
"kegg.compound":"C00122",
"pubchem.compound":"444972",
"sbo":"SBO:0000247",
"seed.compound":"cpd00106",
"ymdb":"YMDB00101"
}
},
{
"id":"4abut_c",
"name":"gamma-aminobutyrate",
"compartment":"c",
"charge":0,
"formula":"C4H9N1O2",
"notes":{
"formula_charge_source":"biocyc",
"yeastgem76.compound":"s_0734",
"yeastkegg_id":"C00334[c_03]"
},
"annotation":{
"biocyc":"META:4-AMINO-BUTYRATE",
"chebi":"CHEBI:16865",
"kegg.compound":"C00334",
"pubchem.compound":"119",
"sbo":"SBO:0000247",
"seed.compound":"cpd00281",
"ymdb":"YMDB00335"
}
},
{
"id":"4abut_e",
"name":"gamma-aminobutyrate",
"compartment":"e",
"charge":0,
"formula":"C4H9N1O2",
"notes":{
"formula_charge_source":"biocyc",
"yeastgem76.compound":"s_0736",
"yeastkegg_id":"C00334[c_06]"
},
"annotation":{
"biocyc":"META:4-AMINO-BUTYRATE",
"chebi":"CHEBI:16865",
"kegg.compound":"C00334",
"pubchem.compound":"119",
"sbo":"SBO:0000247",
"seed.compound":"cpd00281",
"ymdb":"YMDB00335"
}
},
{
"id":"4abut_m",
"name":"gamma-aminobutyrate",
"compartment":"m",
"charge":0,
"formula":"C4H9N1O2",
"notes":{
"formula_charge_source":"biocyc",
"yeastgem76.compound":"s_0738",
"yeastkegg_id":"C00334[c_11]"
},
"annotation":{
"biocyc":"META:4-AMINO-BUTYRATE",
"chebi":"CHEBI:16865",
"kegg.compound":"C00334",
"pubchem.compound":"119",
"sbo":"SBO:0000247",
"seed.compound":"cpd00281",
"ymdb":"YMDB00335"
}
},
{
"id":"gdp_c",
"name":"GDP",
"compartment":"c",
"charge":-3,
"formula":"C10H12N5O11P2",
"notes":{
"formula_charge_source":"biocyc",
"yeastgem76.compound":"s_0739",
"yeastkegg_id":"C00035[c_03]"
},
"annotation":{
"biocyc":"META:GDP",
"chebi":"CHEBI:58189",
"kegg.compound":"C00035",
"pubchem.compound":"8977",
"sbo":"SBO:0000247",
"seed.compound":"cpd00031",
"ymdb":"YMDB00257"
}
},
{
"id":"gdp_g",
"name":"GDP",
"compartment":"g",
"charge":-3,
"formula":"C10H12N5O11P2",
"notes":{
"formula_charge_source":"biocyc",
"yeastgem76.compound":"s_0740",
"yeastkegg_id":"C00035[c_07]"
},
"annotation":{
"biocyc":"META:GDP",
"chebi":"CHEBI:58189",
"kegg.compound":"C00035",
"pubchem.compound":"8977",
"sbo":"SBO:0000247",
"seed.compound":"cpd00031",
"ymdb":"YMDB00257"
}
},
{
"id":"gdp_m",
"name":"GDP",
"compartment":"m",
"charge":-3,
"formula":"C10H12N5O11P2",
"notes":{
"formula_charge_source":"biocyc",
"yeastgem76.compound":"s_0741",
"yeastkegg_id":"C00035[c_11]"
},
"annotation":{
"biocyc":"META:GDP",
"chebi":"CHEBI:58189",
"kegg.compound":"C00035",
"pubchem.compound":"8977",
"sbo":"SBO:0000247",
"seed.compound":"cpd00031",
"ymdb":"YMDB00257"
}
},
{
"id":"gdp_n",
"name":"GDP",
"compartment":"n",
"charge":-3,
"formula":"C10H12N5O11P2",
"notes":{
"formula_charge_source":"biocyc",
"yeastgem76.compound":"s_0742",
"yeastkegg_id":"C00035[c_13]"
},
"annotation":{
"biocyc":"META:GDP",
"chebi":"CHEBI:58189",
"kegg.compound":"C00035",
"pubchem.compound":"8977",
"sbo":"SBO:0000247",
"seed.compound":"cpd00031",
"ymdb":"YMDB00257"
}
},
{
"id":"gdpmann_c",
"name":"GDP-alpha-D-mannose",
"compartment":"c",
"charge":-2,
"formula":"C16H23N5O16P2",
"notes":{
"formula_charge_source":"biocyc",
"yeastgem76.compound":"s_0743",
"yeastkegg_id":"C00096[c_03]"
},
"annotation":{
"biocyc":"META:GDP-MANNOSE",
"chebi":"CHEBI:57527",
"kegg.compound":"C00096",
"pubchem.compound":"18396",
"sbo":"SBO:0000247",
"seed.compound":"cpd00083"
}
},
{
"id":"gdpmann_g",
"name":"GDP-alpha-D-mannose",
"compartment":"g",
"charge":-2,
"formula":"C16H23N5O16P2",
"notes":{
"formula_charge_source":"biocyc",
"yeastgem76.compound":"s_0744",
"yeastkegg_id":"C00096[c_07]"
},
"annotation":{
"biocyc":"META:GDP-MANNOSE",
"chebi":"CHEBI:57527",
"kegg.compound":"C00096",
"pubchem.compound":"18396",
"sbo":"SBO:0000247",
"seed.compound":"cpd00083"
}
},
{
"id":"grdp_c",
"name":"geranyl diphosphate",
"compartment":"c",
"charge":-3,
"formula":"C10H17O7P2",
"notes":{
"formula_charge_source":"biocyc",
"yeastgem76.compound":"s_0745",
"yeastkegg_id":"C00341[c_03]"
},
"annotation":{
"biocyc":"META:GERANYL-PP",
"chebi":"CHEBI:58057",
"kegg.compound":"C00341",
"pubchem.compound":"445995",
"sbo":"SBO:0000247",
"seed.compound":"cpd00283",
"ymdb":"YMDB00670"
}
},
{
"id":"ggdp_l",
"name":"geranylgeranyl diphosphate",
"compartment":"l",
"charge":-3,
"formula":"C20H33O7P2",
"notes":{
"formula_charge_source":"biocyc",
"yeastgem76.compound":"s_0746",
"yeastkegg_id":"C00353[c_09]"
},
"annotation":{
"biocyc":"META:GERANYLGERANYL-PP",
"chebi":"CHEBI:58756",
"kegg.compound":"C00353",
"pubchem.compound":"447277",
"sbo":"SBO:0000247",
"seed.compound":"cpd00289",
"ymdb":"YMDB00631"
}
},
{
"id":"glntrna_c",
"name":"Gln-tRNA(Gln)",
"compartment":"c",
"charge":0,
"formula":"C5H9N2O2Trnagln",
"notes":{
"formula_charge_source":"manual",
"yeastgem76.compound":"s_0747",
"yeastkegg_id":"C02282[c_03]"
},
"annotation":{
"chebi":"CHEBI:29166",
"kegg.compound":"C02282",
"sbo":"SBO:0000247",
"seed.compound":"cpd12060"
}
},
{
"id":"glutrna_c",
"name":"Glu-tRNA(Glu)",
"compartment":"c",
"charge":0,
"formula":"C5H7NO3Trnaglu",
"notes":{
"formula_charge_source":"manual",
"yeastgem76.compound":"s_0748",
"yeastkegg_id":"C02987[c_03]"
},
"annotation":{
"chebi":"CHEBI:29157",
"kegg.compound":"C02987",
"sbo":"SBO:0000247",
"seed.compound":"cpd12227"
}
},
{
"id":"glutrna_m",
"name":"Glu-tRNA(Glu)",
"compartment":"m",
"charge":0,
"formula":"C5H7NO3Trnaglu",
"notes":{
"formula_charge_source":"manual",
"yeastgem76.compound":"s_0749",
"yeastkegg_id":"C02987[c_11]"
},
"annotation":{
"chebi":"CHEBI:29157",
"kegg.compound":"C02987",
"sbo":"SBO:0000247",
"seed.compound":"cpd12227"
}
},
{
"id":"gthrd_c",
"name":"glutathione",
"compartment":"c",
"charge":-1,
"formula":"C10H16N3O6S1",
"notes":{
"formula_charge_source":"biocyc",
"yeastgem76.compound":"s_0750",
"yeastkegg_id":"C00051[c_03]"
},
"annotation":{
"biocyc":"META:GLUTATHIONE",
"chebi":"CHEBI:57925",
"kegg.compound":"C00051",
"pubchem.compound":"124886",
"sbo":"SBO:0000247",
"seed.compound":"cpd00042"
}
},
{
"id":"gthrd_e",
"name":"glutathione",
"compartment":"e",
"charge":-1,
"formula":"C10H16N3O6S1",
"notes":{
"formula_charge_source":"biocyc",
"yeastgem76.compound":"s_0751",
"yeastkegg_id":"C00051[c_06]"
},
"annotation":{
"biocyc":"META:GLUTATHIONE",
"chebi":"CHEBI:57925",
"kegg.compound":"C00051",
"pubchem.compound":"124886",
"sbo":"SBO:0000247",
"seed.compound":"cpd00042"
}
},
{
"id":"gthrd_m",
"name":"glutathione",
"compartment":"m",
"charge":-1,
"formula":"C10H16N3O6S1",
"notes":{
"formula_charge_source":"biocyc",
"yeastgem76.compound":"s_0752",
"yeastkegg_id":"C00051[c_11]"
},
"annotation":{
"biocyc":"META:GLUTATHIONE",
"chebi":"CHEBI:57925",
"kegg.compound":"C00051",
"pubchem.compound":"124886",
"sbo":"SBO:0000247",
"seed.compound":"cpd00042"
}
},
{
"id":"gthrd_v",
"name":"glutathione",
"compartment":"v",
"charge":-1,
"formula":"C10H16N3O6S1",
"notes":{
"formula_charge_source":"biocyc",
"yeastgem76.compound":"s_0753",
"yeastkegg_id":"C00051[c_17]"
},
"annotation":{
"biocyc":"META:GLUTATHIONE",
"chebi":"CHEBI:57925",
"kegg.compound":"C00051",
"pubchem.compound":"124886",
"sbo":"SBO:0000247",
"seed.compound":"cpd00042"
}
},
{
"id":"gthox_c",
"name":"glutathione disulfide",
"compartment":"c",
"charge":-2,
"formula":"C20H30N6O12S2",
"notes":{
"formula_charge_source":"biocyc",
"yeastgem76.compound":"s_0754",
"yeastkegg_id":"C00127[c_03]"
},
"annotation":{
"biocyc":"META:OXIDIZED-GLUTATHIONE",
"chebi":"CHEBI:58297",
"kegg.compound":"C00127",
"pubchem.compound":"65359",
"sbo":"SBO:0000247",
"seed.compound":"cpd00111",
"ymdb":"YMDB00057"
}
},
{
"id":"gthox_e",
"name":"glutathione disulfide",
"compartment":"e",
"charge":-2,
"formula":"C20H30N6O12S2",
"notes":{
"formula_charge_source":"biocyc",
"yeastgem76.compound":"s_0755",
"yeastkegg_id":"C00127[c_06]"
},
"annotation":{
"biocyc":"META:OXIDIZED-GLUTATHIONE",
"chebi":"CHEBI:58297",
"kegg.compound":"C00127",
"pubchem.compound":"65359",
"sbo":"SBO:0000247",
"seed.compound":"cpd00111",
"ymdb":"YMDB00057"
}
},
{
"id":"gthox_m",
"name":"glutathione disulfide",
"compartment":"m",
"charge":-2,
"formula":"C20H30N6O12S2",
"notes":{
"formula_charge_source":"biocyc",
"yeastgem76.compound":"s_0756",
"yeastkegg_id":"C00127[c_11]"
},
"annotation":{
"biocyc":"META:OXIDIZED-GLUTATHIONE",
"chebi":"CHEBI:58297",
"kegg.compound":"C00127",
"pubchem.compound":"65359",
"sbo":"SBO:0000247",
"seed.compound":"cpd00111",
"ymdb":"YMDB00057"
}
},
{
"id":"glytrna_c",
"name":"Gly-tRNA(Gly)",
"compartment":"c",
"charge":0,
"formula":"C2H4NOTrnagly",
"notes":{
"formula_charge_source":"manual",
"yeastgem76.compound":"s_0757",
"yeastkegg_id":"C02412[c_03]"
},
"annotation":{
"chebi":"CHEBI:29156",
"kegg.compound":"C02412",
"sbo":"SBO:0000247",
"seed.compound":"cpd12100"
}
},
{
"id":"g3p_c",
"name":"glyceraldehyde 3-phosphate",
"compartment":"c",
"charge":-2,
"formula":"C3H5O6P1",
"notes":{
"formula_charge_source":"biocyc",
"yeastgem76.compound":"s_0764",
"yeastkegg_id":"C00118[c_03]"
},
"annotation":{
"biocyc":"META:GAP",
"chebi":"CHEBI:58027",
"kegg.compound":"C00118",
"pubchem.compound":"439168",
"sbo":"SBO:0000247",
"seed.compound":"cpd00102",
"ymdb":"YMDB00115"
}
},
{
"id":"glyc_c",
"name":"glycerol",
"compartment":"c",
"charge":0,
"formula":"C3H8O3",
"notes":{
"formula_charge_source":"biocyc",
"yeastgem76.compound":"s_0765",
"yeastkegg_id":"C00116[c_03]"
},
"annotation":{
"biocyc":"META:GLYCEROL",
"chebi":"CHEBI:17754",
"kegg.compound":"C00116",
"pubchem.compound":"753",
"sbo":"SBO:0000247",
"seed.compound":"cpd00100",
"ymdb":"YMDB00283"
}
},
{
"id":"glyc_e",
"name":"glycerol",
"compartment":"e",
"charge":0,
"formula":"C3H8O3",
"notes":{
"formula_charge_source":"biocyc",
"yeastgem76.compound":"s_0766",
"yeastkegg_id":"C00116[c_06]"
},
"annotation":{
"biocyc":"META:GLYCEROL",
"chebi":"CHEBI:17754",
"kegg.compound":"C00116",
"pubchem.compound":"753",
"sbo":"SBO:0000247",
"seed.compound":"cpd00100",
"ymdb":"YMDB00283"
}
},
{
"id":"glyc3p_c",
"name":"glycerol 3-phosphate",
"compartment":"c",
"charge":-2,
"formula":"C3H7O6P1",
"notes":{
"formula_charge_source":"biocyc",
"yeastgem76.compound":"s_0767",
"yeastkegg_id":"C00093[c_03]"
},
"annotation":{
"biocyc":"META:GLYCEROL-3P",
"chebi":"CHEBI:57597",
"kegg.compound":"C00093",
"pubchem.compound":"439162",
"sbo":"SBO:0000247",
"seed.compound":"cpd00080",
"ymdb":"YMDB00073"
}
},
{
"id":"glyc3p_m",
"name":"glycerol 3-phosphate",
"compartment":"m",
"charge":-2,
"formula":"C3H7O6P1",
"notes":{
"formula_charge_source":"biocyc",
"yeastgem76.compound":"s_0770",
"yeastkegg_id":"C00093[c_11]"
},
"annotation":{
"biocyc":"META:GLYCEROL-3P",
"chebi":"CHEBI:57597",
"kegg.compound":"C00093",
"pubchem.compound":"439162",
"sbo":"SBO:0000247",
"seed.compound":"cpd00080",
"ymdb":"YMDB00073"
}
},
{
"id":"dha_c",
"name":"glycerone",
"compartment":"c",
"charge":0,
"formula":"C3H6O3",
"notes":{
"formula_charge_source":"biocyc",
"yeastgem76.compound":"s_0771",
"yeastkegg_id":"C00184[c_03]"
},
"annotation":{
"biocyc":"META:DIHYDROXYACETONE",
"chebi":"CHEBI:16016",
"kegg.compound":"C00184",
"pubchem.compound":"670",
"sbo":"SBO:0000247",
"seed.compound":"cpd00157",
"ymdb":"YMDB00018"
}
},
{
"id":"glycogen_c",
"name":"glycogen",
"compartment":"c",
"charge":0,
"formula":"C6H10O5",
"notes":{
"formula_charge_source":"manual",
"yeastgem76.compound":"s_0773",
"yeastkegg_id":"C00182[c_03]"
},
"annotation":{
"biocyc":"META:Glycogens",
"chebi":"CHEBI:28087",
"kegg.compound":"C00182",
"pubchem.compound":"439177",
"sbo":"SBO:0000247",
"seed.compound":"cpd00155"
}
},
{
"id":"glycogen_v",
"name":"glycogen",
"compartment":"v",
"charge":0,
"formula":"C6H10O5",
"notes":{
"formula_charge_source":"manual",
"yeastgem76.compound":"s_0774",
"yeastkegg_id":"C00182[c_17]"
},
"annotation":{
"biocyc":"META:Glycogens",
"chebi":"CHEBI:28087",
"kegg.compound":"C00182",
"pubchem.compound":"439177",
"sbo":"SBO:0000247",
"seed.compound":"cpd00155"
}
},
{
"id":"gcald_c",
"name":"glycolaldehyde",
"compartment":"c",
"charge":0,
"formula":"C2H4O2",
"notes":{
"formula_charge_source":"biocyc",
"yeastgem76.compound":"s_0775",
"yeastkegg_id":"C00266[c_03]"
},
"annotation":{
"biocyc":"META:GLYCOLALDEHYDE",
"chebi":"CHEBI:17071",
"kegg.compound":"C00266",
"pubchem.compound":"756",
"sbo":"SBO:0000247",
"seed.compound":"cpd00229",
"ymdb":"YMDB00343"
}
},
{
"id":"gcald_e",
"name":"glycolaldehyde",
"compartment":"e",
"charge":0,
"formula":"C2H4O2",
"notes":{
"formula_charge_source":"biocyc",
"yeastgem76.compound":"s_0776",
"yeastkegg_id":"C00266[c_06]"
},
"annotation":{
"biocyc":"META:GLYCOLALDEHYDE",
"chebi":"CHEBI:17071",
"kegg.compound":"C00266",
"pubchem.compound":"756",
"sbo":"SBO:0000247",
"seed.compound":"cpd00229",
"ymdb":"YMDB00343"
}
},
{
"id":"gcald_m",
"name":"glycolaldehyde",
"compartment":"m",
"charge":0,
"formula":"C2H4O2",
"notes":{
"formula_charge_source":"biocyc",
"yeastgem76.compound":"s_0777",
"yeastkegg_id":"C00266[c_11]"
},
"annotation":{
"biocyc":"META:GLYCOLALDEHYDE",
"chebi":"CHEBI:17071",
"kegg.compound":"C00266",
"pubchem.compound":"756",
"sbo":"SBO:0000247",
"seed.compound":"cpd00229",
"ymdb":"YMDB00343"
}
},
{
"id":"glx_c",
"name":"glyoxylate",
"compartment":"c",
"charge":-1,
"formula":"C2H1O3",
"notes":{
"formula_charge_source":"biocyc",
"yeastgem76.compound":"s_0779",
"yeastkegg_id":"C00048[c_03]"
},
"annotation":{
"biocyc":"META:GLYOX",
"chebi":"CHEBI:36655",
"kegg.compound":"C00048",
"pubchem.compound":"760",
"sbo":"SBO:0000247",
"seed.compound":"cpd00040",
"ymdb":"YMDB00033"
}
},
{
"id":"glx_e",
"name":"glyoxylate",
"compartment":"e",
"charge":-1,
"formula":"C2H1O3",
"notes":{
"formula_charge_source":"biocyc",
"yeastgem76.compound":"s_0780",
"yeastkegg_id":"C00048[c_06]"
},
"annotation":{
"biocyc":"META:GLYOX",
"chebi":"CHEBI:36655",
"kegg.compound":"C00048",
"pubchem.compound":"760",
"sbo":"SBO:0000247",
"seed.compound":"cpd00040",
"ymdb":"YMDB00033"
}
},
{
"id":"glx_x",
"name":"glyoxylate",
"compartment":"x",
"charge":-1,
"formula":"C2H1O3",
"notes":{
"formula_charge_source":"biocyc",
"yeastgem76.compound":"s_0781",
"yeastkegg_id":"C00048[c_15]"
},
"annotation":{
"biocyc":"META:GLYOX",
"chebi":"CHEBI:36655",
"kegg.compound":"C00048",
"pubchem.compound":"760",
"sbo":"SBO:0000247",
"seed.compound":"cpd00040",
"ymdb":"YMDB00033"
}
},
{
"id":"gmp_c",
"name":"GMP",
"compartment":"c",
"charge":-2,
"formula":"C10H12N5O8P1",
"notes":{
"formula_charge_source":"biocyc",
"yeastgem76.compound":"s_0782",
"yeastkegg_id":"C00144[c_03]"
},
"annotation":{
"biocyc":"META:GMP",
"chebi":"CHEBI:58115",
"kegg.compound":"C00144",
"pubchem.compound":"6804",
"sbo":"SBO:0000247",
"seed.compound":"cpd00126",
"ymdb":"YMDB00261"
}
},
{
"id":"gmp_g",
"name":"GMP",
"compartment":"g",
"charge":-2,
"formula":"C10H12N5O8P1",
"notes":{
"formula_charge_source":"biocyc",
"yeastgem76.compound":"s_0783",
"yeastkegg_id":"C00144[c_07]"
},
"annotation":{
"biocyc":"META:GMP",
"chebi":"CHEBI:58115",
"kegg.compound":"C00144",
"pubchem.compound":"6804",
"sbo":"SBO:0000247",
"seed.compound":"cpd00126",
"ymdb":"YMDB00261"
}
},
{
"id":"gtp_c",
"name":"GTP",
"compartment":"c",
"charge":-4,
"formula":"C10H12N5O14P3",
"notes":{
"formula_charge_source":"biocyc",
"yeastgem76.compound":"s_0785",
"yeastkegg_id":"C00044[c_03]"
},
"annotation":{
"biocyc":"META:GTP",
"chebi":"CHEBI:57600",
"kegg.compound":"C00044",
"pubchem.compound":"6830",
"sbo":"SBO:0000247",
"seed.compound":"cpd00038",
"ymdb":"YMDB00558"
}
},
{
"id":"gtp_m",
"name":"GTP",
"compartment":"m",
"charge":-4,
"formula":"C10H12N5O14P3",
"notes":{
"formula_charge_source":"biocyc",
"yeastgem76.compound":"s_0786",
"yeastkegg_id":"C00044[c_11]"
},
"annotation":{
"biocyc":"META:GTP",
"chebi":"CHEBI:57600",
"kegg.compound":"C00044",
"pubchem.compound":"6830",
"sbo":"SBO:0000247",
"seed.compound":"cpd00038",
"ymdb":"YMDB00558"
}
},
{
"id":"gua_c",
"name":"guanine",
"compartment":"c",
"charge":0,
"formula":"C5H5N5O1",
"notes":{
"formula_charge_source":"biocyc",
"yeastgem76.compound":"s_0787",
"yeastkegg_id":"C00242[c_03]"
},
"annotation":{
"biocyc":"META:GUANINE",
"chebi":"CHEBI:16235",
"kegg.compound":"C00242",
"pubchem.compound":"764",
"sbo":"SBO:0000247",
"seed.compound":"cpd00207",
"ymdb":"YMDB00698"
}
},
{
"id":"gua_e",
"name":"guanine",
"compartment":"e",
"charge":0,
"formula":"C5H5N5O1",
"notes":{
"formula_charge_source":"biocyc",
"yeastgem76.compound":"s_0788",
"yeastkegg_id":"C00242[c_06]"
},
"annotation":{
"biocyc":"META:GUANINE",
"chebi":"CHEBI:16235",
"kegg.compound":"C00242",
"pubchem.compound":"764",
"sbo":"SBO:0000247",
"seed.compound":"cpd00207",
"ymdb":"YMDB00698"
}
},
{
"id":"gua_m",
"name":"guanine",
"compartment":"m",
"charge":0,
"formula":"C5H5N5O1",
"notes":{
"formula_charge_source":"biocyc",
"yeastgem76.compound":"s_0789",
"yeastkegg_id":"C00242[c_11]"
},
"annotation":{
"biocyc":"META:GUANINE",
"chebi":"CHEBI:16235",
"kegg.compound":"C00242",
"pubchem.compound":"764",
"sbo":"SBO:0000247",
"seed.compound":"cpd00207",
"ymdb":"YMDB00698"
}
},
{
"id":"gsn_c",
"name":"guanosine",
"compartment":"c",
"charge":0,
"formula":"C10H13N5O5",
"notes":{
"formula_charge_source":"biocyc",
"yeastgem76.compound":"s_0790",
"yeastkegg_id":"C00387[c_03]"
},
"annotation":{
"biocyc":"META:GUANOSINE",
"chebi":"CHEBI:16750",
"kegg.compound":"C00387",
"pubchem.compound":"6802",
"sbo":"SBO:0000247",
"seed.compound":"cpd00311",
"ymdb":"YMDB00509"
}
},
{
"id":"gsn_e",
"name":"guanosine",
"compartment":"e",
"charge":0,
"formula":"C10H13N5O5",
"notes":{
"formula_charge_source":"biocyc",
"yeastgem76.compound":"s_0791",
"yeastkegg_id":"C00387[c_06]"
},
"annotation":{
"biocyc":"META:GUANOSINE",
"chebi":"CHEBI:16750",
"kegg.compound":"C00387",
"pubchem.compound":"6802",
"sbo":"SBO:0000247",
"seed.compound":"cpd00311",
"ymdb":"YMDB00509"
}
},
{
"id":"gsn_m",
"name":"guanosine",
"compartment":"m",
"charge":0,
"formula":"C10H13N5O5",
"notes":{
"formula_charge_source":"biocyc",
"yeastgem76.compound":"s_0792",
"yeastkegg_id":"C00387[c_11]"
},
"annotation":{
"biocyc":"META:GUANOSINE",
"chebi":"CHEBI:16750",
"kegg.compound":"C00387",
"pubchem.compound":"6802",
"sbo":"SBO:0000247",
"seed.compound":"cpd00311",
"ymdb":"YMDB00509"
}
},
{
"id":"h_c",
"name":"H+",
"compartment":"c",
"charge":1,
"formula":"H1",
"notes":{
"formula_charge_source":"biocyc",
"yeastgem76.compound":"s_0794",
"yeastkegg_id":"C00080[c_03]"
},
"annotation":{
"biocyc":"META:PROTON",
"chebi":"CHEBI:24636",
"kegg.compound":"C00080",
"pubchem.compound":"1038",
"sbo":"SBO:0000247",
"seed.compound":"cpd00067",
"ymdb":"YMDB00862"
}
},
{
"id":"h_r",
"name":"H+",
"compartment":"r",
"charge":1,
"formula":"H1",
"notes":{
"formula_charge_source":"biocyc",
"yeastgem76.compound":"s_0795",
"yeastkegg_id":"C00080[c_04]"
},
"annotation":{
"biocyc":"META:PROTON",
"chebi":"CHEBI:24636",
"kegg.compound":"C00080",
"pubchem.compound":"1038",
"sbo":"SBO:0000247",
"seed.compound":"cpd00067",
"ymdb":"YMDB00862"
}
},
{
"id":"h_e",
"name":"H+",
"compartment":"e",
"charge":1,
"formula":"H1",
"notes":{
"formula_charge_source":"biocyc",
"yeastgem76.compound":"s_0796",
"yeastkegg_id":"C00080[c_06]"
},
"annotation":{
"biocyc":"META:PROTON",
"chebi":"CHEBI:24636",
"kegg.compound":"C00080",
"pubchem.compound":"1038",
"sbo":"SBO:0000247",
"seed.compound":"cpd00067",
"ymdb":"YMDB00862"
}
},
{
"id":"h_g",
"name":"H+",
"compartment":"g",
"charge":1,
"formula":"H1",
"notes":{
"formula_charge_source":"biocyc",
"yeastgem76.compound":"s_0797",
"yeastkegg_id":"C00080[c_07]"
},
"annotation":{
"biocyc":"META:PROTON",
"chebi":"CHEBI:24636",
"kegg.compound":"C00080",
"pubchem.compound":"1038",
"sbo":"SBO:0000247",
"seed.compound":"cpd00067",
"ymdb":"YMDB00862"
}
},
{
"id":"h_l",
"name":"H+",
"compartment":"l",
"charge":1,
"formula":"H1",
"notes":{
"formula_charge_source":"biocyc",
"yeastgem76.compound":"s_0798",
"yeastkegg_id":"C00080[c_09]"
},
"annotation":{
"biocyc":"META:PROTON",
"chebi":"CHEBI:24636",
"kegg.compound":"C00080",
"pubchem.compound":"1038",
"sbo":"SBO:0000247",
"seed.compound":"cpd00067",
"ymdb":"YMDB00862"
}
},
{
"id":"h_m",
"name":"H+",
"compartment":"m",
"charge":1,
"formula":"H1",
"notes":{
"formula_charge_source":"biocyc",
"yeastgem76.compound":"s_0799",
"yeastkegg_id":"C00080[c_11]"
},
"annotation":{
"biocyc":"META:PROTON",
"chebi":"CHEBI:24636",
"kegg.compound":"C00080",
"pubchem.compound":"1038",
"sbo":"SBO:0000247",
"seed.compound":"cpd00067",
"ymdb":"YMDB00862"
}
},
{
"id":"h_n",
"name":"H+",
"compartment":"n",
"charge":1,
"formula":"H1",
"notes":{
"formula_charge_source":"biocyc",
"yeastgem76.compound":"s_0800",
"yeastkegg_id":"C00080[c_13]"
},
"annotation":{
"biocyc":"META:PROTON",
"chebi":"CHEBI:24636",
"kegg.compound":"C00080",
"pubchem.compound":"1038",
"sbo":"SBO:0000247",
"seed.compound":"cpd00067",
"ymdb":"YMDB00862"
}
},
{
"id":"h_x",
"name":"H+",
"compartment":"x",
"charge":1,
"formula":"H1",
"notes":{
"formula_charge_source":"biocyc",
"yeastgem76.compound":"s_0801",
"yeastkegg_id":"C00080[c_15]"
},
"annotation":{
"biocyc":"META:PROTON",
"chebi":"CHEBI:24636",
"kegg.compound":"C00080",
"pubchem.compound":"1038",
"sbo":"SBO:0000247",
"seed.compound":"cpd00067",
"ymdb":"YMDB00862"
}
},
{
"id":"h_v",
"name":"H+",
"compartment":"v",
"charge":1,
"formula":"H1",
"notes":{
"formula_charge_source":"biocyc",
"yeastgem76.compound":"s_0802",
"yeastkegg_id":"C00080[c_17]"
},
"annotation":{
"biocyc":"META:PROTON",
"chebi":"CHEBI:24636",
"kegg.compound":"C00080",
"pubchem.compound":"1038",
"sbo":"SBO:0000247",
"seed.compound":"cpd00067",
"ymdb":"YMDB00862"
}
},
{
"id":"h2o_c",
"name":"H2O",
"compartment":"c",
"charge":0,
"formula":"H2O1",
"notes":{
"formula_charge_source":"biocyc",
"yeastgem76.compound":"s_0803",
"yeastkegg_id":"C00001[c_03]"
},
"annotation":{
"biocyc":"META:WATER",
"chebi":"CHEBI:15377",
"kegg.compound":"C00001",
"pubchem.compound":"962",
"sbo":"SBO:0000247",
"seed.compound":"cpd00001",
"ymdb":"YMDB00890"
}
},
{
"id":"h2o_r",
"name":"H2O",
"compartment":"r",
"charge":0,
"formula":"H2O1",
"notes":{
"formula_charge_source":"biocyc",
"yeastgem76.compound":"s_0804",
"yeastkegg_id":"C00001[c_04]"
},
"annotation":{
"biocyc":"META:WATER",
"chebi":"CHEBI:15377",
"kegg.compound":"C00001",
"pubchem.compound":"962",
"sbo":"SBO:0000247",
"seed.compound":"cpd00001",
"ymdb":"YMDB00890"
}
},
{
"id":"h2o_e",
"name":"H2O",
"compartment":"e",
"charge":0,
"formula":"H2O1",
"notes":{
"formula_charge_source":"biocyc",
"yeastgem76.compound":"s_0805",
"yeastkegg_id":"C00001[c_06]"
},
"annotation":{
"biocyc":"META:WATER",
"chebi":"CHEBI:15377",
"kegg.compound":"C00001",
"pubchem.compound":"962",
"sbo":"SBO:0000247",
"seed.compound":"cpd00001",
"ymdb":"YMDB00890"
}
},
{
"id":"h2o_g",
"name":"H2O",
"compartment":"g",
"charge":0,
"formula":"H2O1",
"notes":{
"formula_charge_source":"biocyc",
"yeastgem76.compound":"s_0806",
"yeastkegg_id":"C00001[c_07]"
},
"annotation":{
"biocyc":"META:WATER",
"chebi":"CHEBI:15377",
"kegg.compound":"C00001",
"pubchem.compound":"962",
"sbo":"SBO:0000247",
"seed.compound":"cpd00001",
"ymdb":"YMDB00890"
}
},
{
"id":"h2o_m",
"name":"H2O",
"compartment":"m",
"charge":0,
"formula":"H2O1",
"notes":{
"formula_charge_source":"biocyc",
"yeastgem76.compound":"s_0807",
"yeastkegg_id":"C00001[c_11]"
},
"annotation":{
"biocyc":"META:WATER",
"chebi":"CHEBI:15377",
"kegg.compound":"C00001",
"pubchem.compound":"962",
"sbo":"SBO:0000247",
"seed.compound":"cpd00001",
"ymdb":"YMDB00890"
}
},
{
"id":"h2o_n",
"name":"H2O",
"compartment":"n",
"charge":0,
"formula":"H2O1",
"notes":{
"formula_charge_source":"biocyc",
"yeastgem76.compound":"s_0808",
"yeastkegg_id":"C00001[c_13]"
},
"annotation":{
"biocyc":"META:WATER",
"chebi":"CHEBI:15377",
"kegg.compound":"C00001",
"pubchem.compound":"962",
"sbo":"SBO:0000247",
"seed.compound":"cpd00001",
"ymdb":"YMDB00890"
}
},
{
"id":"h2o_x",
"name":"H2O",
"compartment":"x",
"charge":0,
"formula":"H2O1",
"notes":{
"formula_charge_source":"biocyc",
"yeastgem76.compound":"s_0809",
"yeastkegg_id":"C00001[c_15]"
},
"annotation":{
"biocyc":"META:WATER",
"chebi":"CHEBI:15377",
"kegg.compound":"C00001",
"pubchem.compound":"962",
"sbo":"SBO:0000247",
"seed.compound":"cpd00001",
"ymdb":"YMDB00890"
}
},
{
"id":"h2o_v",
"name":"H2O",
"compartment":"v",
"charge":0,
"formula":"H2O1",
"notes":{
"formula_charge_source":"biocyc",
"yeastgem76.compound":"s_0810",
"yeastkegg_id":"C00001[c_17]"
},
"annotation":{
"biocyc":"META:WATER",
"chebi":"CHEBI:15377",
"kegg.compound":"C00001",
"pubchem.compound":"962",
"sbo":"SBO:0000247",
"seed.compound":"cpd00001",
"ymdb":"YMDB00890"
}
},
{
"id":"hemeA_m",
"name":"heme a",
"compartment":"m",
"charge":-2,
"formula":"C49H54FeN4O6",
"notes":{
"formula_charge_source":"seed.compound",
"yeastgem76.compound":"s_0811",
"yeastkegg_id":"C15670[c_11]"
},
"annotation":{
"biocyc":"META:HEME_A",
"chebi":"CHEBI:24479",
"kegg.compound":"C15670",
"pubchem.compound":"46173807",
"sbo":"SBO:0000247",
"seed.compound":"cpd11312",
"ymdb":"YMDB00882"
}
},
{
"id":"hemeO_m",
"name":"heme o",
"compartment":"m",
"charge":-2,
"formula":"C49H56FeN4O5",
"notes":{
"formula_charge_source":"seed.compound",
"yeastgem76.compound":"s_0812",
"yeastkegg_id":"C15672[c_11]"
},
"annotation":{
"biocyc":"META:HEME_O",
"chebi":"CHEBI:24480",
"kegg.compound":"C15672",
"pubchem.compound":"15719509",
"sbo":"SBO:0000247",
"seed.compound":"cpd11313"
}
},
{
"id":"pren21dp_l",
"name":"henicosaprenyl diphosphate",
"compartment":"l",
"charge":-3,
"formula":"C105H169O7P2",
"notes":{
"formula_charge_source":"manual",
"yeastgem76.compound":"s_0813",
"yeastkegg_id":"s_0813[c_09]"
},
"annotation":{
"chebi":"CHEBI:53032",
"pubchem.compound":"44224040",
"sbo":"SBO:0000247",
"ymdb":"YMDB00647"
}
},
{
"id":"pren17dp_l",
"name":"heptadecaprenyl diphosphate",
"compartment":"l",
"charge":-3,
"formula":"C85H137O7P2",
"notes":{
"formula_charge_source":"manual",
"yeastgem76.compound":"s_0814",
"yeastkegg_id":"s_0814[c_09]"
},
"annotation":{
"chebi":"CHEBI:53036",
"pubchem.compound":"44224044",
"sbo":"SBO:0000247",
"ymdb":"YMDB00643"
}
},
{
"id":"pren7dp_l",
"name":"heptaprenyl diphosphate",
"compartment":"l",
"charge":-3,
"formula":"C35H57O7P2",
"notes":{
"formula_charge_source":"biocyc",
"yeastgem76.compound":"s_0815",
"yeastkegg_id":"C04216[c_09]"
},
"annotation":{
"biocyc":"META:CPD-9455",
"chebi":"CHEBI:53046",
"kegg.compound":"C04216",
"pubchem.compound":"5280658",
"sbo":"SBO:0000247",
"seed.compound":"cpd02590",
"ymdb":"YMDB00634"
}
},
{
"id":"hxccoa_c",
"name":"hexacosanoyl-CoA",
"compartment":"c",
"charge":0,
"formula":"C47H86N7O17P3S",
"notes":{
"formula_charge_source":"yeastgem76.compound",
"yeastgem76.compound":"s_0816",
"yeastkegg_id":"s_0816[c_03]"
},
"annotation":{
"chebi":"CHEBI:52966",
"pubchem.compound":"25246198",
"sbo":"SBO:0000247",
"ymdb":"YMDB00537"
}
},
{
"id":"hxccoa_r",
"name":"hexacosanoyl-CoA",
"compartment":"r",
"charge":0,
"formula":"C47H86N7O17P3S",
"notes":{
"formula_charge_source":"yeastgem76.compound",
"yeastgem76.compound":"s_0817",
"yeastkegg_id":"s_0817[c_04]"
},
"annotation":{
"chebi":"CHEBI:52966",
"pubchem.compound":"25246198",
"sbo":"SBO:0000247",
"ymdb":"YMDB00537"
}
},
{
"id":"hxccoa_x",
"name":"hexacosanoyl-CoA",
"compartment":"x",
"charge":0,
"formula":"C47H86N7O17P3S",
"notes":{
"formula_charge_source":"yeastgem76.compound",
"yeastgem76.compound":"s_0819",
"yeastkegg_id":"s_0819[c_15]"
},
"annotation":{
"chebi":"CHEBI:52966",
"pubchem.compound":"25246198",
"sbo":"SBO:0000247",
"ymdb":"YMDB00537"
}
},
{
"id":"hdd2coa_x",
"name":"hexadec-2-enoyl-CoA",
"compartment":"x",
"charge":-4,
"formula":"C37H60N7O17P3S1",
"notes":{
"formula_charge_source":"biocyc",
"yeastgem76.compound":"s_0823",
"yeastkegg_id":"C05272[c_15]"
},
"annotation":{
"biocyc":"META:CPD0-2117",
"chebi":"CHEBI:52381",
"kegg.compound":"C05272",
"pubchem.compound":"25271599",
"sbo":"SBO:0000247",
"seed.compound":"cpd03126",
"ymdb":"YMDB00469"
}
},
{
"id":"hxdcal_r",
"name":"hexadecanal",
"compartment":"r",
"charge":0,
"formula":"C16H32O1",
"notes":{
"formula_charge_source":"biocyc",
"yeastgem76.compound":"s_0825",
"yeastkegg_id":"C00517[c_04]"
},
"annotation":{
"biocyc":"META:PALMITALDEHYDE",
"chebi":"CHEBI:17600",
"kegg.compound":"C00517",
"pubchem.compound":"984",
"sbo":"SBO:0000247",
"seed.compound":"cpd00405"
}
},
{
"id":"hxdcal_e",
"name":"hexadecanal",
"compartment":"e",
"charge":0,
"formula":"C16H32O1",
"notes":{
"formula_charge_source":"biocyc",
"yeastgem76.compound":"s_0826",
"yeastkegg_id":"C00517[c_06]"
},
"annotation":{
"biocyc":"META:PALMITALDEHYDE",
"chebi":"CHEBI:17600",
"kegg.compound":"C00517",
"pubchem.compound":"984",
"sbo":"SBO:0000247",
"seed.compound":"cpd00405"
}
},
{
"id":"pren16dp_l",
"name":"hexadecaprenyl diphosphate",
"compartment":"l",
"charge":-3,
"formula":"C80H129O7P2",
"notes":{
"formula_charge_source":"manual",
"yeastgem76.compound":"s_0829",
"yeastkegg_id":"s_0829[c_09]"
},
"annotation":{
"chebi":"CHEBI:53037",
"pubchem.compound":"44224045",
"sbo":"SBO:0000247",
"ymdb":"YMDB00642"
}
},
{
"id":"pren6dp_l",
"name":"hexaprenyl diphosphate",
"compartment":"l",
"charge":-3,
"formula":"C30H49O7P2",
"notes":{
"formula_charge_source":"biocyc",
"yeastgem76.compound":"s_0830",
"yeastkegg_id":"C01230[c_09]"
},
"annotation":{
"biocyc":"META:ALL-TRANS-HEXAPRENYL-DIPHOSPHATE",
"chebi":"CHEBI:53047",
"kegg.compound":"C01230",
"pubchem.compound":"5280413",
"sbo":"SBO:0000247",
"seed.compound":"cpd00906",
"ymdb":"YMDB00633"
}
},
{
"id":"pren6dp_m",
"name":"hexaprenyl diphosphate",
"compartment":"m",
"charge":-3,
"formula":"C30H49O7P2",
"notes":{
"formula_charge_source":"biocyc",
"yeastgem76.compound":"s_0831",
"yeastkegg_id":"C01230[c_11]"
},
"annotation":{
"biocyc":"META:ALL-TRANS-HEXAPRENYL-DIPHOSPHATE",
"chebi":"CHEBI:53047",
"kegg.compound":"C01230",
"pubchem.compound":"5280413",
"sbo":"SBO:0000247",
"seed.compound":"cpd00906",
"ymdb":"YMDB00633"
}
},
{
"id":"histrna_c",
"name":"His-tRNA(His)",
"compartment":"c",
"charge":0,
"formula":"C6H8N3OTrnahis",
"notes":{
"formula_charge_source":"manual",
"yeastgem76.compound":"s_0832",
"yeastkegg_id":"C02988[c_03]"
},
"annotation":{
"chebi":"CHEBI:29155",
"kegg.compound":"C02988",
"sbo":"SBO:0000247",
"seed.compound":"cpd12228"
}
},
{
"id":"histrna_m",
"name":"His-tRNA(His)",
"compartment":"m",
"charge":0,
"formula":"C6H8N3OTrnahis",
"notes":{
"formula_charge_source":"manual",
"yeastgem76.compound":"s_0833",
"yeastkegg_id":"C02988[c_11]"
},
"annotation":{
"chebi":"CHEBI:29155",
"kegg.compound":"C02988",
"sbo":"SBO:0000247",
"seed.compound":"cpd12228"
}
},
{
"id":"hcit_m",
"name":"homocitrate",
"compartment":"m",
"charge":-3,
"formula":"C7H7O7",
"notes":{
"formula_charge_source":"biocyc",
"yeastgem76.compound":"s_0834",
"yeastkegg_id":"C01251[c_11]"
},
"annotation":{
"biocyc":"META:HOMO-CIT",
"chebi":"CHEBI:36457",
"kegg.compound":"C01251",
"pubchem.compound":"439459",
"sbo":"SBO:0000247",
"seed.compound":"cpd00919",
"ymdb":"YMDB00096"
}
},
{
"id":"hicit_m",
"name":"homoisocitrate",
"compartment":"m",
"charge":-3,
"formula":"C7H7O7",
"notes":{
"formula_charge_source":"biocyc",
"yeastgem76.compound":"s_0836",
"yeastkegg_id":"C05662[c_11]"
},
"annotation":{
"biocyc":"META:HOMO-I-CIT",
"chebi":"CHEBI:30904",
"kegg.compound":"C05662",
"pubchem.compound":"5460287",
"sbo":"SBO:0000247",
"seed.compound":"cpd03372",
"ymdb":"YMDB00144"
}
},
{
"id":"h2o2_c",
"name":"hydrogen peroxide",
"compartment":"c",
"charge":0,
"formula":"H2O2",
"notes":{
"formula_charge_source":"biocyc",
"yeastgem76.compound":"s_0837",
"yeastkegg_id":"C00027[c_03]"
},
"annotation":{
"biocyc":"META:HYDROGEN-PEROXIDE",
"chebi":"CHEBI:16240",
"kegg.compound":"C00027",
"pubchem.compound":"784",
"sbo":"SBO:0000247",
"seed.compound":"cpd00025",
"ymdb":"YMDB00888"
}
},
{
"id":"h2o2_m",
"name":"hydrogen peroxide",
"compartment":"m",
"charge":0,
"formula":"H2O2",
"notes":{
"formula_charge_source":"biocyc",
"yeastgem76.compound":"s_0838",
"yeastkegg_id":"C00027[c_11]"
},
"annotation":{
"biocyc":"META:HYDROGEN-PEROXIDE",
"chebi":"CHEBI:16240",
"kegg.compound":"C00027",
"pubchem.compound":"784",
"sbo":"SBO:0000247",
"seed.compound":"cpd00025",
"ymdb":"YMDB00888"
}
},
{
"id":"h2o2_n",
"name":"hydrogen peroxide",
"compartment":"n",
"charge":0,
"formula":"H2O2",
"notes":{
"formula_charge_source":"biocyc",
"yeastgem76.compound":"s_0839",
"yeastkegg_id":"C00027[c_13]"
},
"annotation":{
"biocyc":"META:HYDROGEN-PEROXIDE",
"chebi":"CHEBI:16240",
"kegg.compound":"C00027",
"pubchem.compound":"784",
"sbo":"SBO:0000247",
"seed.compound":"cpd00025",
"ymdb":"YMDB00888"
}
},
{
"id":"h2o2_x",
"name":"hydrogen peroxide",
"compartment":"x",
"charge":0,
"formula":"H2O2",
"notes":{
"formula_charge_source":"biocyc",
"yeastgem76.compound":"s_0840",
"yeastkegg_id":"C00027[c_15]"
},
"annotation":{
"biocyc":"META:HYDROGEN-PEROXIDE",
"chebi":"CHEBI:16240",
"kegg.compound":"C00027",
"pubchem.compound":"784",
"sbo":"SBO:0000247",
"seed.compound":"cpd00025",
"ymdb":"YMDB00888"
}
},
{
"id":"h2s_c",
"name":"hydrogen sulfide",
"compartment":"c",
"charge":-1,
"formula":"H1S1",
"notes":{
"formula_charge_source":"biocyc",
"yeastgem76.compound":"s_0841",
"yeastkegg_id":"C00283[c_03]"
},
"annotation":{
"biocyc":"META:CPD-846",
"chebi":"CHEBI:29919",
"kegg.compound":"C00283",
"pubchem.compound":"402",
"sbo":"SBO:0000247",
"seed.compound":"cpd00239",
"ymdb":"YMDB00653"
}
},
{
"id":"hxan_c",
"name":"hypoxanthine",
"compartment":"c",
"charge":0,
"formula":"C5H4N4O1",
"notes":{
"formula_charge_source":"biocyc",
"yeastgem76.compound":"s_0843",
"yeastkegg_id":"C00262[c_03]"
},
"annotation":{
"biocyc":"META:HYPOXANTHINE",
"chebi":"CHEBI:17368",
"kegg.compound":"C00262",
"pubchem.compound":"790",
"sbo":"SBO:0000247",
"seed.compound":"cpd00226",
"ymdb":"YMDB00555"
}
},
{
"id":"hxan_e",
"name":"hypoxanthine",
"compartment":"e",
"charge":0,
"formula":"C5H4N4O1",
"notes":{
"formula_charge_source":"biocyc",
"yeastgem76.compound":"s_0844",
"yeastkegg_id":"C00262[c_06]"
},
"annotation":{
"biocyc":"META:HYPOXANTHINE",
"chebi":"CHEBI:17368",
"kegg.compound":"C00262",
"pubchem.compound":"790",
"sbo":"SBO:0000247",
"seed.compound":"cpd00226",
"ymdb":"YMDB00555"
}
},
{
"id":"pren20dp_l",
"name":"icosaprenyl diphosphate",
"compartment":"l",
"charge":-3,
"formula":"C100H161O7P2",
"notes":{
"formula_charge_source":"manual",
"yeastgem76.compound":"s_0845",
"yeastkegg_id":"s_0845[c_09]"
},
"annotation":{
"chebi":"CHEBI:53033",
"pubchem.compound":"44224041",
"sbo":"SBO:0000247",
"ymdb":"YMDB00646"
}
},
{
"id":"idp_c",
"name":"IDP",
"compartment":"c",
"charge":-3,
"formula":"C10H11N4O11P2",
"notes":{
"formula_charge_source":"biocyc",
"yeastgem76.compound":"s_0846",
"yeastkegg_id":"C00104[c_03]"
},
"annotation":{
"biocyc":"META:IDP",
"chebi":"CHEBI:58280",
"kegg.compound":"C00104",
"pubchem.compound":"6831",
"sbo":"SBO:0000247",
"seed.compound":"cpd00090",
"ymdb":"YMDB00910"
}
},
{
"id":"iletrna_c",
"name":"Ile-tRNA(Ile)",
"compartment":"c",
"charge":0,
"formula":"C6H12NOTrnaile",
"notes":{
"formula_charge_source":"manual",
"yeastgem76.compound":"s_0847",
"yeastkegg_id":"C03127[c_03]"
},
"annotation":{
"chebi":"CHEBI:29160",
"kegg.compound":"C03127",
"sbo":"SBO:0000247",
"seed.compound":"cpd12256"
}
},
{
"id":"iletrna_m",
"name":"Ile-tRNA(Ile)",
"compartment":"m",
"charge":0,
"formula":"C6H12NOTrnaile",
"notes":{
"formula_charge_source":"manual",
"yeastgem76.compound":"s_0848",
"yeastkegg_id":"C03127[c_11]"
},
"annotation":{
"chebi":"CHEBI:29160",
"kegg.compound":"C03127",
"sbo":"SBO:0000247",
"seed.compound":"cpd12256"
}
},
{
"id":"imp_c",
"name":"IMP",
"compartment":"c",
"charge":-2,
"formula":"C10H11N4O8P1",
"notes":{
"formula_charge_source":"biocyc",
"yeastgem76.compound":"s_0849",
"yeastkegg_id":"C00130[c_03]"
},
"annotation":{
"biocyc":"META:IMP",
"chebi":"CHEBI:58053",
"kegg.compound":"C00130",
"pubchem.compound":"8582",
"sbo":"SBO:0000247",
"seed.compound":"cpd00114",
"ymdb":"YMDB00352"
}
},
{
"id":"id3acald_c",
"name":"indol-3-ylacetaldehyde",
"compartment":"c",
"charge":0,
"formula":"C10H9N1O1",
"notes":{
"formula_charge_source":"biocyc",
"yeastgem76.compound":"s_0850",
"yeastkegg_id":"C00637[c_03]"
},
"annotation":{
"biocyc":"META:INDOLE_ACETALDEHYDE",
"chebi":"CHEBI:18086",
"kegg.compound":"C00637",
"pubchem.compound":"800",
"sbo":"SBO:0000247",
"seed.compound":"cpd00486",
"ymdb":"YMDB00354"
}
},
{
"id":"id3acald_e",
"name":"indol-3-ylacetaldehyde",
"compartment":"e",
"charge":0,
"formula":"C10H9N1O1",
"notes":{
"formula_charge_source":"biocyc",
"yeastgem76.compound":"s_0851",
"yeastkegg_id":"C00637[c_06]"
},
"annotation":{
"biocyc":"META:INDOLE_ACETALDEHYDE",
"chebi":"CHEBI:18086",
"kegg.compound":"C00637",
"pubchem.compound":"800",
"sbo":"SBO:0000247",
"seed.compound":"cpd00486",
"ymdb":"YMDB00354"
}
},
{
"id":"id3acald_m",
"name":"indol-3-ylacetaldehyde",
"compartment":"m",
"charge":0,
"formula":"C10H9N1O1",
"notes":{
"formula_charge_source":"biocyc",
"yeastgem76.compound":"s_0852",
"yeastkegg_id":"C00637[c_11]"
},
"annotation":{
"biocyc":"META:INDOLE_ACETALDEHYDE",
"chebi":"CHEBI:18086",
"kegg.compound":"C00637",
"pubchem.compound":"800",
"sbo":"SBO:0000247",
"seed.compound":"cpd00486",
"ymdb":"YMDB00354"
}
},
{
"id":"ind3ac_c",
"name":"indole-3-acetate",
"compartment":"c",
"charge":-1,
"formula":"C10H8N1O2",
"notes":{
"formula_charge_source":"biocyc",
"yeastgem76.compound":"s_0853",
"yeastkegg_id":"C00954[c_03]"
},
"annotation":{
"biocyc":"META:INDOLE_ACETATE_AUXIN",
"chebi":"CHEBI:30854",
"kegg.compound":"C00954",
"pubchem.compound":"802",
"sbo":"SBO:0000247",
"seed.compound":"cpd00703",
"ymdb":"YMDB00576"
}
},
{
"id":"ind3ac_m",
"name":"indole-3-acetate",
"compartment":"m",
"charge":-1,
"formula":"C10H8N1O2",
"notes":{
"formula_charge_source":"biocyc",
"yeastgem76.compound":"s_0854",
"yeastkegg_id":"C00954[c_11]"
},
"annotation":{
"biocyc":"META:INDOLE_ACETATE_AUXIN",
"chebi":"CHEBI:30854",
"kegg.compound":"C00954",
"pubchem.compound":"802",
"sbo":"SBO:0000247",
"seed.compound":"cpd00703",
"ymdb":"YMDB00576"
}
},
{
"id":"indpyr_c",
"name":"indole-3-pyruvate",
"compartment":"c",
"charge":-1,
"formula":"C11H8N1O3",
"notes":{
"formula_charge_source":"biocyc",
"yeastgem76.compound":"s_0855",
"yeastkegg_id":"C00331[c_03]"
},
"annotation":{
"biocyc":"META:INDOLE_PYRUVATE",
"chebi":"CHEBI:17640",
"kegg.compound":"C00331",
"pubchem.compound":"803",
"sbo":"SBO:0000247",
"seed.compound":"cpd00278",
"ymdb":"YMDB00169"
}
},
{
"id":"ins_c",
"name":"inosine",
"compartment":"c",
"charge":0,
"formula":"C10H12N4O5",
"notes":{
"formula_charge_source":"biocyc",
"yeastgem76.compound":"s_0856",
"yeastkegg_id":"C00294[c_03]"
},
"annotation":{
"biocyc":"META:INOSINE",
"chebi":"CHEBI:17596",
"kegg.compound":"C00294",
"pubchem.compound":"6021",
"sbo":"SBO:0000247",
"seed.compound":"cpd00246",
"ymdb":"YMDB00510"
}
},
{
"id":"ins_e",
"name":"inosine",
"compartment":"e",
"charge":0,
"formula":"C10H12N4O5",
"notes":{
"formula_charge_source":"biocyc",
"yeastgem76.compound":"s_0857",
"yeastkegg_id":"C00294[c_06]"
},
"annotation":{
"biocyc":"META:INOSINE",
"chebi":"CHEBI:17596",
"kegg.compound":"C00294",
"pubchem.compound":"6021",
"sbo":"SBO:0000247",
"seed.compound":"cpd00246",
"ymdb":"YMDB00510"
}
},
{
"id":"fe2_c",
"name":"iron",
"compartment":"c",
"charge":2,
"formula":"Fe1",
"notes":{
"formula_charge_source":"biocyc",
"yeastgem76.compound":"s_0924",
"yeastkegg_id":"C14818[c_03]"
},
"annotation":{
"biocyc":"META:FE+2",
"chebi":"CHEBI:29033",
"kegg.compound":"C14818",
"pubchem.compound":"27284",
"sbo":"SBO:0000247",
"seed.compound":"cpd10515",
"ymdb":"YMDB00379"
}
},
{
"id":"fe2_e",
"name":"iron",
"compartment":"e",
"charge":2,
"formula":"Fe1",
"notes":{
"formula_charge_source":"biocyc",
"yeastgem76.compound":"s_0925",
"yeastkegg_id":"C14818[c_06]"
},
"annotation":{
"biocyc":"META:FE+2",
"chebi":"CHEBI:29033",
"kegg.compound":"C14818",
"pubchem.compound":"27284",
"sbo":"SBO:0000247",
"seed.compound":"cpd10515",
"ymdb":"YMDB00379"
}
},
{
"id":"fe2_m",
"name":"iron",
"compartment":"m",
"charge":2,
"formula":"Fe1",
"notes":{
"formula_charge_source":"biocyc",
"yeastgem76.compound":"s_0926",
"yeastkegg_id":"C14818[c_11]"
},
"annotation":{
"biocyc":"META:FE+2",
"chebi":"CHEBI:29033",
"kegg.compound":"C14818",
"pubchem.compound":"27284",
"sbo":"SBO:0000247",
"seed.compound":"cpd10515",
"ymdb":"YMDB00379"
}
},
{
"id":"iamac_c",
"name":"isoamyl acetate",
"compartment":"c",
"charge":0,
"formula":"C7H14O2",
"notes":{
"formula_charge_source":"biocyc",
"yeastgem76.compound":"s_0927",
"yeastkegg_id":"C12296[c_03]"
},
"annotation":{
"biocyc":"META:CPD-19626",
"chebi":"CHEBI:31725",
"kegg.compound":"C12296",
"pubchem.compound":"31276",
"sbo":"SBO:0000247",
"seed.compound":"cpd09068",
"ymdb":"YMDB00571"
}
},
{
"id":"iamac_e",
"name":"isoamyl acetate",
"compartment":"e",
"charge":0,
"formula":"C7H14O2",
"notes":{
"formula_charge_source":"biocyc",
"yeastgem76.compound":"s_0928",
"yeastkegg_id":"C12296[c_06]"
},
"annotation":{
"biocyc":"META:CPD-19626",
"chebi":"CHEBI:31725",
"kegg.compound":"C12296",
"pubchem.compound":"31276",
"sbo":"SBO:0000247",
"seed.compound":"cpd09068",
"ymdb":"YMDB00571"
}
},
{
"id":"iamoh_c",
"name":"isoamylol",
"compartment":"c",
"charge":0,
"formula":"C5H12O1",
"notes":{
"formula_charge_source":"biocyc",
"yeastgem76.compound":"s_0929",
"yeastkegg_id":"C07328[c_03]"
},
"annotation":{
"biocyc":"META:CPD-7032",
"chebi":"CHEBI:15837",
"kegg.compound":"C07328",
"pubchem.compound":"31260",
"sbo":"SBO:0000247",
"seed.compound":"cpd04533",
"ymdb":"YMDB00570"
}
},
{
"id":"iamoh_e",
"name":"isoamylol",
"compartment":"e",
"charge":0,
"formula":"C5H12O1",
"notes":{
"formula_charge_source":"biocyc",
"yeastgem76.compound":"s_0930",
"yeastkegg_id":"C07328[c_06]"
},
"annotation":{
"biocyc":"META:CPD-7032",
"chebi":"CHEBI:15837",
"kegg.compound":"C07328",
"pubchem.compound":"31260",
"sbo":"SBO:0000247",
"seed.compound":"cpd04533",
"ymdb":"YMDB00570"
}
},
{
"id":"iamoh_m",
"name":"isoamylol",
"compartment":"m",
"charge":0,
"formula":"C5H12O1",
"notes":{
"formula_charge_source":"biocyc",
"yeastgem76.compound":"s_0931",
"yeastkegg_id":"C07328[c_11]"
},
"annotation":{
"biocyc":"META:CPD-7032",
"chebi":"CHEBI:15837",
"kegg.compound":"C07328",
"pubchem.compound":"31260",
"sbo":"SBO:0000247",
"seed.compound":"cpd04533",
"ymdb":"YMDB00570"
}
},
{
"id":"ibutoh_c",
"name":"isobutanol",
"compartment":"c",
"charge":0,
"formula":"C4H10O1",
"notes":{
"formula_charge_source":"biocyc",
"yeastgem76.compound":"s_0932",
"yeastkegg_id":"C14710[c_03]"
},
"annotation":{
"biocyc":"META:ISOBUTANOL",
"chebi":"CHEBI:46645",
"kegg.compound":"C14710",
"pubchem.compound":"6560",
"sbo":"SBO:0000247",
"seed.compound":"cpd10408",
"ymdb":"YMDB00573"
}
},
{
"id":"ibutoh_e",
"name":"isobutanol",
"compartment":"e",
"charge":0,
"formula":"C4H10O1",
"notes":{
"formula_charge_source":"biocyc",
"yeastgem76.compound":"s_0933",
"yeastkegg_id":"C14710[c_06]"
},
"annotation":{
"biocyc":"META:ISOBUTANOL",
"chebi":"CHEBI:46645",
"kegg.compound":"C14710",
"pubchem.compound":"6560",
"sbo":"SBO:0000247",
"seed.compound":"cpd10408",
"ymdb":"YMDB00573"
}
},
{
"id":"ibutoh_m",
"name":"isobutanol",
"compartment":"m",
"charge":0,
"formula":"C4H10O1",
"notes":{
"formula_charge_source":"biocyc",
"yeastgem76.compound":"s_0934",
"yeastkegg_id":"C14710[c_11]"
},
"annotation":{
"biocyc":"META:ISOBUTANOL",
"chebi":"CHEBI:46645",
"kegg.compound":"C14710",
"pubchem.compound":"6560",
"sbo":"SBO:0000247",
"seed.compound":"cpd10408",
"ymdb":"YMDB00573"
}
},
{
"id":"ibutac_c",
"name":"isobutyl acetate",
"compartment":"c",
"charge":0,
"formula":"C6H12O2",
"notes":{
"formula_charge_source":"biocyc",
"yeastgem76.compound":"s_0935",
"yeastkegg_id":"s_0935[c_03]"
},
"annotation":{
"biocyc":"META:CPD-19628",
"chebi":"CHEBI:50569",
"pubchem.compound":"8038",
"sbo":"SBO:0000247",
"seed.compound":"cpd16884",
"ymdb":"YMDB00572"
}
},
{
"id":"ibutac_e",
"name":"isobutyl acetate",
"compartment":"e",
"charge":0,
"formula":"C6H12O2",
"notes":{
"formula_charge_source":"biocyc",
"yeastgem76.compound":"s_0936",
"yeastkegg_id":"s_0936[c_06]"
},
"annotation":{
"biocyc":"META:CPD-19628",
"chebi":"CHEBI:50569",
"pubchem.compound":"8038",
"sbo":"SBO:0000247",
"seed.compound":"cpd16884",
"ymdb":"YMDB00572"
}
},
{
"id":"ibtald_c",
"name":"isobutyraldehyde",
"compartment":"c",
"charge":0,
"formula":"C4H8O1",
"notes":{
"formula_charge_source":"biocyc",
"yeastgem76.compound":"s_0937",
"yeastkegg_id":"s_0937[c_03]"
},
"annotation":{
"biocyc":"META:CPD-7000",
"chebi":"CHEBI:48943",
"pubchem.compound":"6561",
"sbo":"SBO:0000247",
"ymdb":"YMDB00482"
}
},
{
"id":"ibtald_e",
"name":"isobutyraldehyde",
"compartment":"e",
"charge":0,
"formula":"C4H8O1",
"notes":{
"formula_charge_source":"biocyc",
"yeastgem76.compound":"s_0938",
"yeastkegg_id":"s_0938[c_06]"
},
"annotation":{
"biocyc":"META:CPD-7000",
"chebi":"CHEBI:48943",
"pubchem.compound":"6561",
"sbo":"SBO:0000247",
"ymdb":"YMDB00482"
}
},
{
"id":"ibtald_m",
"name":"isobutyraldehyde",
"compartment":"m",
"charge":0,
"formula":"C4H8O1",
"notes":{
"formula_charge_source":"biocyc",
"yeastgem76.compound":"s_0939",
"yeastkegg_id":"s_0939[c_11]"
},
"annotation":{
"biocyc":"META:CPD-7000",
"chebi":"CHEBI:48943",
"pubchem.compound":"6561",
"sbo":"SBO:0000247",
"ymdb":"YMDB00482"
}
},
{
"id":"icit_c",
"name":"isocitrate",
"compartment":"c",
"charge":-3,
"formula":"C6H5O7",
"notes":{
"formula_charge_source":"biocyc",
"yeastgem76.compound":"s_0940",
"yeastkegg_id":"C00311[c_03]"
},
"annotation":{
"biocyc":"META:THREO-DS-ISO-CITRATE",
"chebi":"CHEBI:16087",
"kegg.compound":"C00311",
"pubchem.compound":"1198",
"sbo":"SBO:0000247",
"seed.compound":"cpd00260",
"ymdb":"YMDB00026"
}
},
{
"id":"icit_m",
"name":"isocitrate",
"compartment":"m",
"charge":-3,
"formula":"C6H5O7",
"notes":{
"formula_charge_source":"biocyc",
"yeastgem76.compound":"s_0941",
"yeastkegg_id":"C00311[c_11]"
},
"annotation":{
"biocyc":"META:THREO-DS-ISO-CITRATE",
"chebi":"CHEBI:16087",
"kegg.compound":"C00311",
"pubchem.compound":"1198",
"sbo":"SBO:0000247",
"seed.compound":"cpd00260",
"ymdb":"YMDB00026"
}
},
{
"id":"icit_x",
"name":"isocitrate",
"compartment":"x",
"charge":-3,
"formula":"C6H5O7",
"notes":{
"formula_charge_source":"biocyc",
"yeastgem76.compound":"s_0942",
"yeastkegg_id":"C00311[c_15]"
},
"annotation":{
"biocyc":"META:THREO-DS-ISO-CITRATE",
"chebi":"CHEBI:16087",
"kegg.compound":"C00311",
"pubchem.compound":"1198",
"sbo":"SBO:0000247",
"seed.compound":"cpd00260",
"ymdb":"YMDB00026"
}
},
{
"id":"ipdp_c",
"name":"isopentenyl diphosphate",
"compartment":"c",
"charge":-3,
"formula":"C5H9O7P2",
"notes":{
"formula_charge_source":"biocyc",
"yeastgem76.compound":"s_0943",
"yeastkegg_id":"C00129[c_03]"
},
"annotation":{
"biocyc":"META:DELTA3-ISOPENTENYL-PP",
"chebi":"CHEBI:128769",
"kegg.compound":"C00129",
"pubchem.compound":"1195",
"sbo":"SBO:0000247",
"seed.compound":"cpd00113",
"ymdb":"YMDB00200"
}
},
{
"id":"ipdp_l",
"name":"isopentenyl diphosphate",
"compartment":"l",
"charge":-3,
"formula":"C5H9O7P2",
"notes":{
"formula_charge_source":"biocyc",
"yeastgem76.compound":"s_0944",
"yeastkegg_id":"C00129[c_09]"
},
"annotation":{
"biocyc":"META:DELTA3-ISOPENTENYL-PP",
"chebi":"CHEBI:128769",
"kegg.compound":"C00129",
"pubchem.compound":"1195",
"sbo":"SBO:0000247",
"seed.compound":"cpd00113",
"ymdb":"YMDB00200"
}
},
{
"id":"ipdp_m",
"name":"isopentenyl diphosphate",
"compartment":"m",
"charge":-3,
"formula":"C5H9O7P2",
"notes":{
"formula_charge_source":"biocyc",
"yeastgem76.compound":"s_0945",
"yeastkegg_id":"C00129[c_11]"
},
"annotation":{
"biocyc":"META:DELTA3-ISOPENTENYL-PP",
"chebi":"CHEBI:128769",
"kegg.compound":"C00129",
"pubchem.compound":"1195",
"sbo":"SBO:0000247",
"seed.compound":"cpd00113",
"ymdb":"YMDB00200"
}
},
{
"id":"itacon_m",
"name":"itaconate",
"compartment":"m",
"charge":-2,
"formula":"C5H4O4",
"notes":{
"formula_charge_source":"biocyc",
"yeastgem76.compound":"s_0946",
"yeastkegg_id":"C00490[c_11]"
},
"annotation":{
"biocyc":"META:ITACONATE",
"chebi":"CHEBI:17240",
"kegg.compound":"C00490",
"pubchem.compound":"811",
"sbo":"SBO:0000247",
"seed.compound":"cpd00380",
"ymdb":"YMDB00716"
}
},
{
"id":"itaccoa_m",
"name":"itaconyl-CoA",
"compartment":"m",
"charge":-5,
"formula":"C26H35N7O19P3S1",
"notes":{
"formula_charge_source":"biocyc",
"yeastgem76.compound":"s_0949",
"yeastkegg_id":"C00531[c_11]"
},
"annotation":{
"biocyc":"META:CPD-1137",
"chebi":"CHEBI:57381",
"kegg.compound":"C00531",
"pubchem.compound":"11966125",
"sbo":"SBO:0000247",
"seed.compound":"cpd00416",
"ymdb":"YMDB00717"
}
},
{
"id":"itp_c",
"name":"ITP",
"compartment":"c",
"charge":-4,
"formula":"C10H11N4O14P3",
"notes":{
"formula_charge_source":"biocyc",
"yeastgem76.compound":"s_0950",
"yeastkegg_id":"C00081[c_03]"
},
"annotation":{
"biocyc":"META:ITP",
"chebi":"CHEBI:61402",
"kegg.compound":"C00081",
"pubchem.compound":"8583",
"sbo":"SBO:0000247",
"seed.compound":"cpd00068",
"ymdb":"YMDB00559"
}
},
{
"id":"phpyr_c",
"name":"keto-phenylpyruvate",
"compartment":"c",
"charge":-1,
"formula":"C9H7O3",
"notes":{
"formula_charge_source":"biocyc",
"yeastgem76.compound":"s_0951",
"yeastkegg_id":"C00166[c_03]"
},
"annotation":{
"biocyc":"META:PHENYL-PYRUVATE",
"chebi":"CHEBI:18005",
"kegg.compound":"C00166",
"pubchem.compound":"997",
"sbo":"SBO:0000247",
"seed.compound":"cpd00143",
"ymdb":"YMDB00786"
}
},
{
"id":"2aobut_c",
"name":"L-2-amino-3-oxobutanoate",
"compartment":"c",
"charge":0,
"formula":"C4H7N1O3",
"notes":{
"formula_charge_source":"biocyc",
"yeastgem76.compound":"s_0952",
"yeastkegg_id":"C03508[c_03]"
},
"annotation":{
"biocyc":"META:AMINO-OXOBUT",
"chebi":"CHEBI:40673",
"kegg.compound":"C03508",
"pubchem.compound":"440033",
"sbo":"SBO:0000247",
"seed.compound":"cpd02211",
"ymdb":"YMDB00695"
}
},
{
"id":"L2aadp_c",
"name":"L-2-aminoadipate",
"compartment":"c",
"charge":-1,
"formula":"C6H10N1O4",
"notes":{
"formula_charge_source":"biocyc",
"yeastgem76.compound":"s_0953",
"yeastkegg_id":"C00956[c_03]"
},
"annotation":{
"biocyc":"META:CPD-468",
"chebi":"CHEBI:58672",
"kegg.compound":"C00956",
"pubchem.compound":"92136",
"sbo":"SBO:0000247",
"seed.compound":"cpd00705",
"ymdb":"YMDB00999"
}
},
{
"id":"4hglusa_m",
"name":"L-4-hydroxyglutamic semialdehyde",
"compartment":"m",
"charge":0,
"formula":"C5H9NO4",
"notes":{
"formula_charge_source":"seed.compound",
"yeastgem76.compound":"s_0954",
"yeastkegg_id":"C05938[c_11]"
},
"annotation":{
"chebi":"CHEBI:27809",
"kegg.compound":"C05938",
"pubchem.compound":"440851",
"sbo":"SBO:0000247",
"seed.compound":"cpd03530",
"ymdb":"YMDB00720"
}
},
{
"id":"ala__L_c",
"name":"L-alanine",
"compartment":"c",
"charge":0,
"formula":"C3H7N1O2",
"notes":{
"formula_charge_source":"biocyc",
"yeastgem76.compound":"s_0955",
"yeastkegg_id":"C00041[c_03]"
},
"annotation":{
"biocyc":"META:L-ALPHA-ALANINE",
"chebi":"CHEBI:16977",
"kegg.compound":"C00041",
"pubchem.compound":"5950",
"sbo":"SBO:0000247",
"seed.compound":"cpd00035",
"ymdb":"YMDB00154"
}
},
{
"id":"ala__L_e",
"name":"L-alanine",
"compartment":"e",
"charge":0,
"formula":"C3H7N1O2",
"notes":{
"formula_charge_source":"biocyc",
"yeastgem76.compound":"s_0956",
"yeastkegg_id":"C00041[c_06]"
},
"annotation":{
"biocyc":"META:L-ALPHA-ALANINE",
"chebi":"CHEBI:16977",
"kegg.compound":"C00041",
"pubchem.compound":"5950",
"sbo":"SBO:0000247",
"seed.compound":"cpd00035",
"ymdb":"YMDB00154"
}
},
{
"id":"ala__L_m",
"name":"L-alanine",
"compartment":"m",
"charge":0,
"formula":"C3H7N1O2",
"notes":{
"formula_charge_source":"biocyc",
"yeastgem76.compound":"s_0957",
"yeastkegg_id":"C00041[c_11]"
},
"annotation":{
"biocyc":"META:L-ALPHA-ALANINE",
"chebi":"CHEBI:16977",
"kegg.compound":"C00041",
"pubchem.compound":"5950",
"sbo":"SBO:0000247",
"seed.compound":"cpd00035",
"ymdb":"YMDB00154"
}
},
{
"id":"athr__L_c",
"name":"L-allothreonine",
"compartment":"c",
"charge":0,
"formula":"C4H9N1O3",
"notes":{
"formula_charge_source":"biocyc",
"yeastgem76.compound":"s_0958",
"yeastkegg_id":"C05519[c_03]"
},
"annotation":{
"biocyc":"META:L-ALLO-THREONINE",
"chebi":"CHEBI:28718",
"kegg.compound":"C05519",
"pubchem.compound":"99289",
"sbo":"SBO:0000247",
"seed.compound":"cpd03282",
"ymdb":"YMDB00295"
}
},
{
"id":"L2aadp6sa_c",
"name":"L-allysine",
"compartment":"c",
"charge":0,
"formula":"C6H11N1O3",
"notes":{
"formula_charge_source":"biocyc",
"yeastgem76.compound":"s_0959",
"yeastkegg_id":"C04076[c_03]"
},
"annotation":{
"biocyc":"META:ALLYSINE",
"chebi":"CHEBI:17917",
"kegg.compound":"C04076",
"pubchem.compound":"160603",
"sbo":"SBO:0000247",
"seed.compound":"cpd01046",
"ymdb":"YMDB00721"
}
},
{
"id":"2amsa_c",
"name":"L-alpha-formylglycine",
"compartment":"c",
"charge":0,
"formula":"C3H5N1O3",
"notes":{
"formula_charge_source":"biocyc",
"yeastgem76.compound":"s_0960",
"yeastkegg_id":"C11822[c_03]"
},
"annotation":{
"biocyc":"META:2-AMINOMALONATE-SEMIALDEHYDE",
"chebi":"CHEBI:58671",
"kegg.compound":"C11822",
"pubchem.compound":"443424",
"sbo":"SBO:0000247",
"seed.compound":"cpd08626",
"ymdb":"YMDB01041"
}
},
{
"id":"abt__L_c",
"name":"L-arabinitol",
"compartment":"c",
"charge":0,
"formula":"C5H12O5",
"notes":{
"formula_charge_source":"biocyc",
"yeastgem76.compound":"s_0961",
"yeastkegg_id":"C00532[c_03]"
},
"annotation":{
"biocyc":"META:L-ARABITOL",
"chebi":"CHEBI:18403",
"kegg.compound":"C00532",
"pubchem.compound":"439255",
"sbo":"SBO:0000247",
"seed.compound":"cpd00417",
"ymdb":"YMDB00591"
}
},
{
"id":"abt__L_e",
"name":"L-arabinitol",
"compartment":"e",
"charge":0,
"formula":"C5H12O5",
"notes":{
"formula_charge_source":"biocyc",
"yeastgem76.compound":"s_0962",
"yeastkegg_id":"C00532[c_06]"
},
"annotation":{
"biocyc":"META:L-ARABITOL",
"chebi":"CHEBI:18403",
"kegg.compound":"C00532",
"pubchem.compound":"439255",
"sbo":"SBO:0000247",
"seed.compound":"cpd00417",
"ymdb":"YMDB00591"
}
},
{
"id":"arab__L_c",
"name":"L-arabinose",
"compartment":"c",
"charge":0,
"formula":"C5H10O5",
"notes":{
"formula_charge_source":"seed.compound",
"yeastgem76.compound":"s_0963",
"yeastkegg_id":"C00259[c_03]"
},
"annotation":{
"biocyc":"META:L-ARABINOSE",
"chebi":"CHEBI:30849",
"kegg.compound":"C00259",
"pubchem.compound":"439195",
"sbo":"SBO:0000247",
"seed.compound":"cpd00224",
"ymdb":"YMDB00893"
}
},
{
"id":"arab__L_e",
"name":"L-arabinose",
"compartment":"e",
"charge":0,
"formula":"C5H10O5",
"notes":{
"formula_charge_source":"seed.compound",
"yeastgem76.compound":"s_0964",
"yeastkegg_id":"C00259[c_06]"
},
"annotation":{
"biocyc":"META:L-ARABINOSE",
"chebi":"CHEBI:30849",
"kegg.compound":"C00259",
"pubchem.compound":"439195",
"sbo":"SBO:0000247",
"seed.compound":"cpd00224",
"ymdb":"YMDB00893"
}
},
{
"id":"arg__L_c",
"name":"L-arginine",
"compartment":"c",
"charge":1,
"formula":"C6H15N4O2",
"notes":{
"formula_charge_source":"biocyc",
"yeastgem76.compound":"s_0965",
"yeastkegg_id":"C00062[c_03]"
},
"annotation":{
"biocyc":"META:ARG",
"chebi":"CHEBI:32682",
"kegg.compound":"C00062",
"pubchem.compound":"6322",
"sbo":"SBO:0000247",
"seed.compound":"cpd00051",
"ymdb":"YMDB00592"
}
},
{
"id":"arg__L_e",
"name":"L-arginine",
"compartment":"e",
"charge":1,
"formula":"C6H15N4O2",
"notes":{
"formula_charge_source":"biocyc",
"yeastgem76.compound":"s_0966",
"yeastkegg_id":"C00062[c_06]"
},
"annotation":{
"biocyc":"META:ARG",
"chebi":"CHEBI:32682",
"kegg.compound":"C00062",
"pubchem.compound":"6322",
"sbo":"SBO:0000247",
"seed.compound":"cpd00051",
"ymdb":"YMDB00592"
}
},
{
"id":"arg__L_m",
"name":"L-arginine",
"compartment":"m",
"charge":1,
"formula":"C6H15N4O2",
"notes":{
"formula_charge_source":"biocyc",
"yeastgem76.compound":"s_0967",
"yeastkegg_id":"C00062[c_11]"
},
"annotation":{
"biocyc":"META:ARG",
"chebi":"CHEBI:32682",
"kegg.compound":"C00062",
"pubchem.compound":"6322",
"sbo":"SBO:0000247",
"seed.compound":"cpd00051",
"ymdb":"YMDB00592"
}
},
{
"id":"asn__L_c",
"name":"L-asparagine",
"compartment":"c",
"charge":0,
"formula":"C4H8N2O3",
"notes":{
"formula_charge_source":"biocyc",
"yeastgem76.compound":"s_0969",
"yeastkegg_id":"C00152[c_03]"
},
"annotation":{
"biocyc":"META:ASN",
"chebi":"CHEBI:17196",
"kegg.compound":"C00152",
"pubchem.compound":"6267",
"sbo":"SBO:0000247",
"seed.compound":"cpd00132",
"ymdb":"YMDB00226"
}
},
{
"id":"asn__L_e",
"name":"L-asparagine",
"compartment":"e",
"charge":0,
"formula":"C4H8N2O3",
"notes":{
"formula_charge_source":"biocyc",
"yeastgem76.compound":"s_0970",
"yeastkegg_id":"C00152[c_06]"
},
"annotation":{
"biocyc":"META:ASN",
"chebi":"CHEBI:17196",
"kegg.compound":"C00152",
"pubchem.compound":"6267",
"sbo":"SBO:0000247",
"seed.compound":"cpd00132",
"ymdb":"YMDB00226"
}
},
{
"id":"asn__L_m",
"name":"L-asparagine",
"compartment":"m",
"charge":0,
"formula":"C4H8N2O3",
"notes":{
"formula_charge_source":"biocyc",
"yeastgem76.compound":"s_0971",
"yeastkegg_id":"C00152[c_11]"
},
"annotation":{
"biocyc":"META:ASN",
"chebi":"CHEBI:17196",
"kegg.compound":"C00152",
"pubchem.compound":"6267",
"sbo":"SBO:0000247",
"seed.compound":"cpd00132",
"ymdb":"YMDB00226"
}
},
{
"id":"asn__L_v",
"name":"L-asparagine",
"compartment":"v",
"charge":0,
"formula":"C4H8N2O3",
"notes":{
"formula_charge_source":"biocyc",
"yeastgem76.compound":"s_0972",
"yeastkegg_id":"C00152[c_17]"
},
"annotation":{
"biocyc":"META:ASN",
"chebi":"CHEBI:17196",
"kegg.compound":"C00152",
"pubchem.compound":"6267",
"sbo":"SBO:0000247",
"seed.compound":"cpd00132",
"ymdb":"YMDB00226"
}
},
{
"id":"asp__L_c",
"name":"L-aspartate",
"compartment":"c",
"charge":-1,
"formula":"C4H6N1O4",
"notes":{
"formula_charge_source":"biocyc",
"yeastgem76.compound":"s_0973",
"yeastkegg_id":"C00049[c_03]"
},
"annotation":{
"biocyc":"META:L-ASPARTATE",
"chebi":"CHEBI:29991",
"kegg.compound":"C00049",
"pubchem.compound":"5960",
"sbo":"SBO:0000247",
"seed.compound":"cpd00041",
"ymdb":"YMDB00896"
}
},
{
"id":"asp__L_e",
"name":"L-aspartate",
"compartment":"e",
"charge":-1,
"formula":"C4H6N1O4",
"notes":{
"formula_charge_source":"biocyc",
"yeastgem76.compound":"s_0974",
"yeastkegg_id":"C00049[c_06]"
},
"annotation":{
"biocyc":"META:L-ASPARTATE",
"chebi":"CHEBI:29991",
"kegg.compound":"C00049",
"pubchem.compound":"5960",
"sbo":"SBO:0000247",
"seed.compound":"cpd00041",
"ymdb":"YMDB00896"
}
},
{
"id":"asp__L_m",
"name":"L-aspartate",
"compartment":"m",
"charge":-1,
"formula":"C4H6N1O4",
"notes":{
"formula_charge_source":"biocyc",
"yeastgem76.compound":"s_0975",
"yeastkegg_id":"C00049[c_11]"
},
"annotation":{
"biocyc":"META:L-ASPARTATE",
"chebi":"CHEBI:29991",
"kegg.compound":"C00049",
"pubchem.compound":"5960",
"sbo":"SBO:0000247",
"seed.compound":"cpd00041",
"ymdb":"YMDB00896"
}
},
{
"id":"asp__L_x",
"name":"L-aspartate",
"compartment":"x",
"charge":-1,
"formula":"C4H6N1O4",
"notes":{
"formula_charge_source":"biocyc",
"yeastgem76.compound":"s_0976",
"yeastkegg_id":"C00049[c_15]"
},
"annotation":{
"biocyc":"META:L-ASPARTATE",
"chebi":"CHEBI:29991",
"kegg.compound":"C00049",
"pubchem.compound":"5960",
"sbo":"SBO:0000247",
"seed.compound":"cpd00041",
"ymdb":"YMDB00896"
}
},
{
"id":"asp__L_v",
"name":"L-aspartate",
"compartment":"v",
"charge":-1,
"formula":"C4H6N1O4",
"notes":{
"formula_charge_source":"biocyc",
"yeastgem76.compound":"s_0977",
"yeastkegg_id":"C00049[c_17]"
},
"annotation":{
"biocyc":"META:L-ASPARTATE",
"chebi":"CHEBI:29991",
"kegg.compound":"C00049",
"pubchem.compound":"5960",
"sbo":"SBO:0000247",
"seed.compound":"cpd00041",
"ymdb":"YMDB00896"
}
},
{
"id":"aspsa_c",
"name":"L-aspartate 4-semialdehyde",
"compartment":"c",
"charge":0,
"formula":"C4H7N1O3",
"notes":{
"formula_charge_source":"biocyc",
"yeastgem76.compound":"s_0978",
"yeastkegg_id":"C00441[c_03]"
},
"annotation":{
"biocyc":"META:L-ASPARTATE-SEMIALDEHYDE",
"chebi":"CHEBI:18051",
"kegg.compound":"C00441",
"pubchem.compound":"439235",
"sbo":"SBO:0000247",
"seed.compound":"cpd00346",
"ymdb":"YMDB00034"
}
},
{
"id":"citr__L_c",
"name":"L-citrulline",
"compartment":"c",
"charge":0,
"formula":"C6H13N3O3",
"notes":{
"formula_charge_source":"biocyc",
"yeastgem76.compound":"s_0979",
"yeastkegg_id":"C00327[c_03]"
},
"annotation":{
"biocyc":"META:L-CITRULLINE",
"chebi":"CHEBI:16349",
"kegg.compound":"C00327",
"pubchem.compound":"9750",
"sbo":"SBO:0000247",
"seed.compound":"cpd00274",
"ymdb":"YMDB00060"
}
},
{
"id":"cyst__L_c",
"name":"L-cystathionine",
"compartment":"c",
"charge":0,
"formula":"C7H14N2O4S1",
"notes":{
"formula_charge_source":"biocyc",
"yeastgem76.compound":"s_0980",
"yeastkegg_id":"C02291[c_03]"
},
"annotation":{
"biocyc":"META:L-CYSTATHIONINE",
"chebi":"CHEBI:17482",
"kegg.compound":"C02291",
"pubchem.compound":"439258",
"sbo":"SBO:0000247",
"seed.compound":"cpd19019",
"ymdb":"YMDB00245"
}
},
{
"id":"cys__L_c",
"name":"L-cysteine",
"compartment":"c",
"charge":0,
"formula":"C3H7N1O2S1",
"notes":{
"formula_charge_source":"biocyc",
"yeastgem76.compound":"s_0981",
"yeastkegg_id":"C00097[c_03]"
},
"annotation":{
"biocyc":"META:CYS",
"chebi":"CHEBI:17561",
"kegg.compound":"C00097",
"pubchem.compound":"5862",
"sbo":"SBO:0000247",
"seed.compound":"cpd00084",
"ymdb":"YMDB00046"
}
},
{
"id":"cys__L_e",
"name":"L-cysteine",
"compartment":"e",
"charge":0,
"formula":"C3H7N1O2S1",
"notes":{
"formula_charge_source":"biocyc",
"yeastgem76.compound":"s_0982",
"yeastkegg_id":"C00097[c_06]"
},
"annotation":{
"biocyc":"META:CYS",
"chebi":"CHEBI:17561",
"kegg.compound":"C00097",
"pubchem.compound":"5862",
"sbo":"SBO:0000247",
"seed.compound":"cpd00084",
"ymdb":"YMDB00046"
}
},
{
"id":"cgly_c",
"name":"L-cysteinylglycine",
"compartment":"c",
"charge":0,
"formula":"C5H10N2O3S1",
"notes":{
"formula_charge_source":"biocyc",
"yeastgem76.compound":"s_0983",
"yeastkegg_id":"C01419[c_03]"
},
"annotation":{
"biocyc":"META:CYS-GLY",
"chebi":"CHEBI:4047",
"kegg.compound":"C01419",
"pubchem.compound":"439498",
"sbo":"SBO:0000247",
"seed.compound":"cpd01017",
"ymdb":"YMDB00690"
}
},
{
"id":"cysi__L_c",
"name":"L-cystine",
"compartment":"c",
"charge":0,
"formula":"C6H12N2O4S2",
"notes":{
"formula_charge_source":"biocyc",
"yeastgem76.compound":"s_0984",
"yeastkegg_id":"C00491[c_03]"
},
"annotation":{
"biocyc":"META:CYSTINE",
"chebi":"CHEBI:16283",
"kegg.compound":"C00491",
"pubchem.compound":"67678",
"sbo":"SBO:0000247",
"seed.compound":"cpd00381",
"ymdb":"YMDB00886"
}
},
{
"id":"cysi__L_v",
"name":"L-cystine",
"compartment":"v",
"charge":0,
"formula":"C6H12N2O4S2",
"notes":{
"formula_charge_source":"biocyc",
"yeastgem76.compound":"s_0985",
"yeastkegg_id":"C00491[c_17]"
},
"annotation":{
"biocyc":"META:CYSTINE",
"chebi":"CHEBI:16283",
"kegg.compound":"C00491",
"pubchem.compound":"67678",
"sbo":"SBO:0000247",
"seed.compound":"cpd00381",
"ymdb":"YMDB00886"
}
},
{
"id":"glu5p_c",
"name":"L-gamma-glutamyl phosphate",
"compartment":"c",
"charge":-2,
"formula":"C5H8N1O7P1",
"notes":{
"formula_charge_source":"biocyc",
"yeastgem76.compound":"s_0986",
"yeastkegg_id":"C03287[c_03]"
},
"annotation":{
"biocyc":"META:L-GLUTAMATE-5-P",
"chebi":"CHEBI:58274",
"kegg.compound":"C03287",
"pubchem.compound":"193475",
"sbo":"SBO:0000247",
"seed.compound":"cpd02097",
"ymdb":"YMDB00233"
}
},
{
"id":"LgluDala_c",
"name":"L-gamma-glutamyl-L-alanine",
"compartment":"c",
"charge":-1,
"formula":"C8H13N2O5",
"notes":{
"formula_charge_source":"seed.compound",
"yeastgem76.compound":"s_0987",
"yeastkegg_id":"C03738[c_03]"
},
"annotation":{
"chebi":"CHEBI:50619",
"kegg.compound":"C03738",
"pubchem.compound":"151284",
"sbo":"SBO:0000247",
"seed.compound":"cpd02343",
"ymdb":"YMDB00691"
}
},
{
"id":"glucys_c",
"name":"L-gamma-glutamyl-L-cysteine",
"compartment":"c",
"charge":-1,
"formula":"C8H13N2O5S1",
"notes":{
"formula_charge_source":"biocyc",
"yeastgem76.compound":"s_0988",
"yeastkegg_id":"C00669[c_03]"
},
"annotation":{
"biocyc":"META:L-GAMMA-GLUTAMYLCYSTEINE",
"chebi":"CHEBI:58173",
"kegg.compound":"C00669",
"pubchem.compound":"123938",
"sbo":"SBO:0000247",
"seed.compound":"cpd00506",
"ymdb":"YMDB00252"
}
},
{
"id":"sbt__L_c",
"name":"L-glucitol",
"compartment":"c",
"charge":0,
"formula":"C6H14O6",
"notes":{
"formula_charge_source":"biocyc",
"yeastgem76.compound":"s_0989",
"yeastkegg_id":"C01722[c_03]"
},
"annotation":{
"biocyc":"META:CPD-12810",
"chebi":"CHEBI:28789",
"kegg.compound":"C01722",
"pubchem.compound":"82170",
"sbo":"SBO:0000247",
"seed.compound":"cpd01187",
"ymdb":"YMDB00724"
}
},
{
"id":"sbt__L_e",
"name":"L-glucitol",
"compartment":"e",
"charge":0,
"formula":"C6H14O6",
"notes":{
"formula_charge_source":"biocyc",
"yeastgem76.compound":"s_0990",
"yeastkegg_id":"C01722[c_06]"
},
"annotation":{
"biocyc":"META:CPD-12810",
"chebi":"CHEBI:28789",
"kegg.compound":"C01722",
"pubchem.compound":"82170",
"sbo":"SBO:0000247",
"seed.compound":"cpd01187",
"ymdb":"YMDB00724"
}
},
{
"id":"glu__L_c",
"name":"L-glutamate",
"compartment":"c",
"charge":-1,
"formula":"C5H8N1O4",
"notes":{
"formula_charge_source":"biocyc",
"yeastgem76.compound":"s_0991",
"yeastkegg_id":"C00025[c_03]"
},
"annotation":{
"biocyc":"META:GLT",
"chebi":"CHEBI:29985",
"kegg.compound":"C00025",
"pubchem.compound":"33032",
"sbo":"SBO:0000247",
"seed.compound":"cpd00023",
"ymdb":"YMDB00271"
}
},
{
"id":"glu__L_e",
"name":"L-glutamate",
"compartment":"e",
"charge":-1,
"formula":"C5H8N1O4",
"notes":{
"formula_charge_source":"biocyc",
"yeastgem76.compound":"s_0992",
"yeastkegg_id":"C00025[c_06]"
},
"annotation":{
"biocyc":"META:GLT",
"chebi":"CHEBI:29985",
"kegg.compound":"C00025",
"pubchem.compound":"33032",
"sbo":"SBO:0000247",
"seed.compound":"cpd00023",
"ymdb":"YMDB00271"
}
},
{
"id":"glu__L_m",
"name":"L-glutamate",
"compartment":"m",
"charge":-1,
"formula":"C5H8N1O4",
"notes":{
"formula_charge_source":"biocyc",
"yeastgem76.compound":"s_0993",
"yeastkegg_id":"C00025[c_11]"
},
"annotation":{
"biocyc":"META:GLT",
"chebi":"CHEBI:29985",
"kegg.compound":"C00025",
"pubchem.compound":"33032",
"sbo":"SBO:0000247",
"seed.compound":"cpd00023",
"ymdb":"YMDB00271"
}
},
{
"id":"glu__L_n",
"name":"L-glutamate",
"compartment":"n",
"charge":-1,
"formula":"C5H8N1O4",
"notes":{
"formula_charge_source":"biocyc",
"yeastgem76.compound":"s_0994",
"yeastkegg_id":"C00025[c_13]"
},
"annotation":{
"biocyc":"META:GLT",
"chebi":"CHEBI:29985",
"kegg.compound":"C00025",
"pubchem.compound":"33032",
"sbo":"SBO:0000247",
"seed.compound":"cpd00023",
"ymdb":"YMDB00271"
}
},
{
"id":"glu__L_x",
"name":"L-glutamate",
"compartment":"x",
"charge":-1,
"formula":"C5H8N1O4",
"notes":{
"formula_charge_source":"biocyc",
"yeastgem76.compound":"s_0995",
"yeastkegg_id":"C00025[c_15]"
},
"annotation":{
"biocyc":"META:GLT",
"chebi":"CHEBI:29985",
"kegg.compound":"C00025",
"pubchem.compound":"33032",
"sbo":"SBO:0000247",
"seed.compound":"cpd00023",
"ymdb":"YMDB00271"
}
},
{
"id":"glu__L_v",
"name":"L-glutamate",
"compartment":"v",
"charge":-1,
"formula":"C5H8N1O4",
"notes":{
"formula_charge_source":"biocyc",
"yeastgem76.compound":"s_0996",
"yeastkegg_id":"C00025[c_17]"
},
"annotation":{
"biocyc":"META:GLT",
"chebi":"CHEBI:29985",
"kegg.compound":"C00025",
"pubchem.compound":"33032",
"sbo":"SBO:0000247",
"seed.compound":"cpd00023",
"ymdb":"YMDB00271"
}
},
{
"id":"glu5sa_c",
"name":"L-glutamic 5-semialdehyde",
"compartment":"c",
"charge":0,
"formula":"C5H9N1O3",
"notes":{
"formula_charge_source":"biocyc",
"yeastgem76.compound":"s_0997",
"yeastkegg_id":"C01165[c_03]"
},
"annotation":{
"biocyc":"META:L-GLUTAMATE_GAMMA-SEMIALDEHYDE",
"chebi":"CHEBI:17232",
"kegg.compound":"C01165",
"pubchem.compound":"193305",
"sbo":"SBO:0000247",
"seed.compound":"cpd00858",
"ymdb":"YMDB00918"
}
},
{
"id":"gln__L_c",
"name":"L-glutamine",
"compartment":"c",
"charge":0,
"formula":"C5H10N2O3",
"notes":{
"formula_charge_source":"biocyc",
"yeastgem76.compound":"s_0999",
"yeastkegg_id":"C00064[c_03]"
},
"annotation":{
"biocyc":"META:GLN",
"chebi":"CHEBI:18050",
"kegg.compound":"C00064",
"pubchem.compound":"5961",
"sbo":"SBO:0000247",
"seed.compound":"cpd00053",
"ymdb":"YMDB00002"
}
},
{
"id":"gln__L_e",
"name":"L-glutamine",
"compartment":"e",
"charge":0,
"formula":"C5H10N2O3",
"notes":{
"formula_charge_source":"biocyc",
"yeastgem76.compound":"s_1000",
"yeastkegg_id":"C00064[c_06]"
},
"annotation":{
"biocyc":"META:GLN",
"chebi":"CHEBI:18050",
"kegg.compound":"C00064",
"pubchem.compound":"5961",
"sbo":"SBO:0000247",
"seed.compound":"cpd00053",
"ymdb":"YMDB00002"
}
},
{
"id":"gln__L_n",
"name":"L-glutamine",
"compartment":"n",
"charge":0,
"formula":"C5H10N2O3",
"notes":{
"formula_charge_source":"biocyc",
"yeastgem76.compound":"s_1001",
"yeastkegg_id":"C00064[c_13]"
},
"annotation":{
"biocyc":"META:GLN",
"chebi":"CHEBI:18050",
"kegg.compound":"C00064",
"pubchem.compound":"5961",
"sbo":"SBO:0000247",
"seed.compound":"cpd00053",
"ymdb":"YMDB00002"
}
},
{
"id":"gln__L_v",
"name":"L-glutamine",
"compartment":"v",
"charge":0,
"formula":"C5H10N2O3",
"notes":{
"formula_charge_source":"biocyc",
"yeastgem76.compound":"s_1002",
"yeastkegg_id":"C00064[c_17]"
},
"annotation":{
"biocyc":"META:GLN",
"chebi":"CHEBI:18050",
"kegg.compound":"C00064",
"pubchem.compound":"5961",
"sbo":"SBO:0000247",
"seed.compound":"cpd00053",
"ymdb":"YMDB00002"
}
},
{
"id":"gly_c",
"name":"L-glycine",
"compartment":"c",
"charge":0,
"formula":"C2H5N1O2",
"notes":{
"formula_charge_source":"biocyc",
"yeastgem76.compound":"s_1003",
"yeastkegg_id":"C00037[c_03]"
},
"annotation":{
"biocyc":"META:GLY",
"chebi":"CHEBI:15428",
"kegg.compound":"C00037",
"pubchem.compound":"750",
"sbo":"SBO:0000247",
"seed.compound":"cpd00033",
"ymdb":"YMDB00016"
}
},
{
"id":"gly_e",
"name":"L-glycine",
"compartment":"e",
"charge":0,
"formula":"C2H5N1O2",
"notes":{
"formula_charge_source":"biocyc",
"yeastgem76.compound":"s_1004",
"yeastkegg_id":"C00037[c_06]"
},
"annotation":{
"biocyc":"META:GLY",
"chebi":"CHEBI:15428",
"kegg.compound":"C00037",
"pubchem.compound":"750",
"sbo":"SBO:0000247",
"seed.compound":"cpd00033",
"ymdb":"YMDB00016"
}
},
{
"id":"gly_m",
"name":"L-glycine",
"compartment":"m",
"charge":0,
"formula":"C2H5N1O2",
"notes":{
"formula_charge_source":"biocyc",
"yeastgem76.compound":"s_1005",
"yeastkegg_id":"C00037[c_11]"
},
"annotation":{
"biocyc":"META:GLY",
"chebi":"CHEBI:15428",
"kegg.compound":"C00037",
"pubchem.compound":"750",
"sbo":"SBO:0000247",
"seed.compound":"cpd00033",
"ymdb":"YMDB00016"
}
},
{
"id":"his__L_c",
"name":"L-histidine",
"compartment":"c",
"charge":0,
"formula":"C6H9N3O2",
"notes":{
"formula_charge_source":"biocyc",
"yeastgem76.compound":"s_1006",
"yeastkegg_id":"C00135[c_03]"
},
"annotation":{
"biocyc":"META:HIS",
"chebi":"CHEBI:15971",
"kegg.compound":"C00135",
"pubchem.compound":"6274",
"sbo":"SBO:0000247",
"seed.compound":"cpd00119",
"ymdb":"YMDB00369"
}
},
{
"id":"his__L_e",
"name":"L-histidine",
"compartment":"e",
"charge":0,
"formula":"C6H9N3O2",
"notes":{
"formula_charge_source":"biocyc",
"yeastgem76.compound":"s_1007",
"yeastkegg_id":"C00135[c_06]"
},
"annotation":{
"biocyc":"META:HIS",
"chebi":"CHEBI:15971",
"kegg.compound":"C00135",
"pubchem.compound":"6274",
"sbo":"SBO:0000247",
"seed.compound":"cpd00119",
"ymdb":"YMDB00369"
}
},
{
"id":"his__L_m",
"name":"L-histidine",
"compartment":"m",
"charge":0,
"formula":"C6H9N3O2",
"notes":{
"formula_charge_source":"biocyc",
"yeastgem76.compound":"s_1008",
"yeastkegg_id":"C00135[c_11]"
},
"annotation":{
"biocyc":"META:HIS",
"chebi":"CHEBI:15971",
"kegg.compound":"C00135",
"pubchem.compound":"6274",
"sbo":"SBO:0000247",
"seed.compound":"cpd00119",
"ymdb":"YMDB00369"
}
},
{
"id":"his__L_v",
"name":"L-histidine",
"compartment":"v",
"charge":0,
"formula":"C6H9N3O2",
"notes":{
"formula_charge_source":"biocyc",
"yeastgem76.compound":"s_1009",
"yeastkegg_id":"C00135[c_17]"
},
"annotation":{
"biocyc":"META:HIS",
"chebi":"CHEBI:15971",
"kegg.compound":"C00135",
"pubchem.compound":"6274",
"sbo":"SBO:0000247",
"seed.compound":"cpd00119",
"ymdb":"YMDB00369"
}
},
{
"id":"histd_c",
"name":"L-histidinol",
"compartment":"c",
"charge":1,
"formula":"C6H12N3O1",
"notes":{
"formula_charge_source":"biocyc",
"yeastgem76.compound":"s_1010",
"yeastkegg_id":"C00860[c_03]"
},
"annotation":{
"biocyc":"META:HISTIDINOL",
"chebi":"CHEBI:57699",
"kegg.compound":"C00860",
"pubchem.compound":"165271",
"sbo":"SBO:0000247",
"seed.compound":"cpd00641",
"ymdb":"YMDB00702"
}
},
{
"id":"hisp_c",
"name":"L-histidinol phosphate",
"compartment":"c",
"charge":-1,
"formula":"C6H11N3O4P1",
"notes":{
"formula_charge_source":"biocyc",
"yeastgem76.compound":"s_1011",
"yeastkegg_id":"C01100[c_03]"
},
"annotation":{
"biocyc":"META:L-HISTIDINOL-P",
"chebi":"CHEBI:57980",
"kegg.compound":"C01100",
"pubchem.compound":"439398",
"sbo":"SBO:0000247",
"seed.compound":"cpd00807",
"ymdb":"YMDB00123"
}
},
{
"id":"hcys__L_c",
"name":"L-homocysteine",
"compartment":"c",
"charge":0,
"formula":"C4H9N1O2S1",
"notes":{
"formula_charge_source":"biocyc",
"yeastgem76.compound":"s_1012",
"yeastkegg_id":"C00155[c_03]"
},
"annotation":{
"biocyc":"META:HOMO-CYS",
"chebi":"CHEBI:17588",
"kegg.compound":"C00155",
"pubchem.compound":"91552",
"sbo":"SBO:0000247",
"seed.compound":"cpd00135",
"ymdb":"YMDB00520"
}
},
{
"id":"hom__L_c",
"name":"L-homoserine",
"compartment":"c",
"charge":0,
"formula":"C4H9N1O3",
"notes":{
"formula_charge_source":"biocyc",
"yeastgem76.compound":"s_1014",
"yeastkegg_id":"C00263[c_03]"
},
"annotation":{
"biocyc":"META:HOMO-SER",
"chebi":"CHEBI:15699",
"kegg.compound":"C00263",
"pubchem.compound":"12647",
"sbo":"SBO:0000247",
"seed.compound":"cpd00227",
"ymdb":"YMDB00104"
}
},
{
"id":"hom__L_e",
"name":"L-homoserine",
"compartment":"e",
"charge":0,
"formula":"C4H9N1O3",
"notes":{
"formula_charge_source":"biocyc",
"yeastgem76.compound":"s_1015",
"yeastkegg_id":"C00263[c_06]"
},
"annotation":{
"biocyc":"META:HOMO-SER",
"chebi":"CHEBI:15699",
"kegg.compound":"C00263",
"pubchem.compound":"12647",
"sbo":"SBO:0000247",
"seed.compound":"cpd00227",
"ymdb":"YMDB00104"
}
},
{
"id":"ile__L_c",
"name":"L-isoleucine",
"compartment":"c",
"charge":0,
"formula":"C6H13N1O2",
"notes":{
"formula_charge_source":"biocyc",
"yeastgem76.compound":"s_1016",
"yeastkegg_id":"C00407[c_03]"
},
"annotation":{
"biocyc":"META:ILE",
"chebi":"CHEBI:17191",
"kegg.compound":"C00407",
"pubchem.compound":"6306",
"sbo":"SBO:0000247",
"seed.compound":"cpd00322",
"ymdb":"YMDB00038"
}
},
{
"id":"ile__L_e",
"name":"L-isoleucine",
"compartment":"e",
"charge":0,
"formula":"C6H13N1O2",
"notes":{
"formula_charge_source":"biocyc",
"yeastgem76.compound":"s_1017",
"yeastkegg_id":"C00407[c_06]"
},
"annotation":{
"biocyc":"META:ILE",
"chebi":"CHEBI:17191",
"kegg.compound":"C00407",
"pubchem.compound":"6306",
"sbo":"SBO:0000247",
"seed.compound":"cpd00322",
"ymdb":"YMDB00038"
}
},
{
"id":"ile__L_m",
"name":"L-isoleucine",
"compartment":"m",
"charge":0,
"formula":"C6H13N1O2",
"notes":{
"formula_charge_source":"biocyc",
"yeastgem76.compound":"s_1018",
"yeastkegg_id":"C00407[c_11]"
},
"annotation":{
"biocyc":"META:ILE",
"chebi":"CHEBI:17191",
"kegg.compound":"C00407",
"pubchem.compound":"6306",
"sbo":"SBO:0000247",
"seed.compound":"cpd00322",
"ymdb":"YMDB00038"
}
},
{
"id":"ile__L_v",
"name":"L-isoleucine",
"compartment":"v",
"charge":0,
"formula":"C6H13N1O2",
"notes":{
"formula_charge_source":"biocyc",
"yeastgem76.compound":"s_1019",
"yeastkegg_id":"C00407[c_17]"
},
"annotation":{
"biocyc":"META:ILE",
"chebi":"CHEBI:17191",
"kegg.compound":"C00407",
"pubchem.compound":"6306",
"sbo":"SBO:0000247",
"seed.compound":"cpd00322",
"ymdb":"YMDB00038"
}
},
{
"id":"Lkynr_c",
"name":"L-kynurenine",
"compartment":"c",
"charge":0,
"formula":"C10H12N2O3",
"notes":{
"formula_charge_source":"biocyc",
"yeastgem76.compound":"s_1020",
"yeastkegg_id":"C00328[c_03]"
},
"annotation":{
"biocyc":"META:CPD-14736",
"chebi":"CHEBI:16946",
"kegg.compound":"C00328",
"pubchem.compound":"161166",
"sbo":"SBO:0000247",
"seed.compound":"cpd00275",
"ymdb":"YMDB00375"
}
},
{
"id":"leu__L_c",
"name":"L-leucine",
"compartment":"c",
"charge":0,
"formula":"C6H13N1O2",
"notes":{
"formula_charge_source":"biocyc",
"yeastgem76.compound":"s_1021",
"yeastkegg_id":"C00123[c_03]"
},
"annotation":{
"biocyc":"META:LEU",
"chebi":"CHEBI:15603",
"kegg.compound":"C00123",
"pubchem.compound":"6106",
"sbo":"SBO:0000247",
"seed.compound":"cpd00107",
"ymdb":"YMDB00387"
}
},
{
"id":"leu__L_e",
"name":"L-leucine",
"compartment":"e",
"charge":0,
"formula":"C6H13N1O2",
"notes":{
"formula_charge_source":"biocyc",
"yeastgem76.compound":"s_1022",
"yeastkegg_id":"C00123[c_06]"
},
"annotation":{
"biocyc":"META:LEU",
"chebi":"CHEBI:15603",
"kegg.compound":"C00123",
"pubchem.compound":"6106",
"sbo":"SBO:0000247",
"seed.compound":"cpd00107",
"ymdb":"YMDB00387"
}
},
{
"id":"leu__L_m",
"name":"L-leucine",
"compartment":"m",
"charge":0,
"formula":"C6H13N1O2",
"notes":{
"formula_charge_source":"biocyc",
"yeastgem76.compound":"s_1023",
"yeastkegg_id":"C00123[c_11]"
},
"annotation":{
"biocyc":"META:LEU",
"chebi":"CHEBI:15603",
"kegg.compound":"C00123",
"pubchem.compound":"6106",
"sbo":"SBO:0000247",
"seed.compound":"cpd00107",
"ymdb":"YMDB00387"
}
},
{
"id":"leu__L_v",
"name":"L-leucine",
"compartment":"v",
"charge":0,
"formula":"C6H13N1O2",
"notes":{
"formula_charge_source":"biocyc",
"yeastgem76.compound":"s_1024",
"yeastkegg_id":"C00123[c_17]"
},
"annotation":{
"biocyc":"META:LEU",
"chebi":"CHEBI:15603",
"kegg.compound":"C00123",
"pubchem.compound":"6106",
"sbo":"SBO:0000247",
"seed.compound":"cpd00107",
"ymdb":"YMDB00387"
}
},
{
"id":"lys__L_c",
"name":"L-lysine",
"compartment":"c",
"charge":1,
"formula":"C6H15N2O2",
"notes":{
"formula_charge_source":"biocyc",
"yeastgem76.compound":"s_1025",
"yeastkegg_id":"C00047[c_03]"
},
"annotation":{
"biocyc":"META:LYS",
"chebi":"CHEBI:32551",
"kegg.compound":"C00047",
"pubchem.compound":"5962",
"sbo":"SBO:0000247",
"seed.compound":"cpd00039",
"ymdb":"YMDB00330"
}
},
{
"id":"lys__L_e",
"name":"L-lysine",
"compartment":"e",
"charge":1,
"formula":"C6H15N2O2",
"notes":{
"formula_charge_source":"biocyc",
"yeastgem76.compound":"s_1026",
"yeastkegg_id":"C00047[c_06]"
},
"annotation":{
"biocyc":"META:LYS",
"chebi":"CHEBI:32551",
"kegg.compound":"C00047",
"pubchem.compound":"5962",
"sbo":"SBO:0000247",
"seed.compound":"cpd00039",
"ymdb":"YMDB00330"
}
},
{
"id":"lys__L_m",
"name":"L-lysine",
"compartment":"m",
"charge":1,
"formula":"C6H15N2O2",
"notes":{
"formula_charge_source":"biocyc",
"yeastgem76.compound":"s_1027",
"yeastkegg_id":"C00047[c_11]"
},
"annotation":{
"biocyc":"META:LYS",
"chebi":"CHEBI:32551",
"kegg.compound":"C00047",
"pubchem.compound":"5962",
"sbo":"SBO:0000247",
"seed.compound":"cpd00039",
"ymdb":"YMDB00330"
}
},
{
"id":"lys__L_v",
"name":"L-lysine",
"compartment":"v",
"charge":1,
"formula":"C6H15N2O2",
"notes":{
"formula_charge_source":"biocyc",
"yeastgem76.compound":"s_1028",
"yeastkegg_id":"C00047[c_17]"
},
"annotation":{
"biocyc":"META:LYS",
"chebi":"CHEBI:32551",
"kegg.compound":"C00047",
"pubchem.compound":"5962",
"sbo":"SBO:0000247",
"seed.compound":"cpd00039",
"ymdb":"YMDB00330"
}
},
{
"id":"met__L_c",
"name":"L-methionine",
"compartment":"c",
"charge":0,
"formula":"C5H11N1O2S1",
"notes":{
"formula_charge_source":"biocyc",
"yeastgem76.compound":"s_1029",
"yeastkegg_id":"C00073[c_03]"
},
"annotation":{
"biocyc":"META:MET",
"chebi":"CHEBI:16643",
"kegg.compound":"C00073",
"pubchem.compound":"6137",
"sbo":"SBO:0000247",
"seed.compound":"cpd00060",
"ymdb":"YMDB00318"
}
},
{
"id":"met__L_e",
"name":"L-methionine",
"compartment":"e",
"charge":0,
"formula":"C5H11N1O2S1",
"notes":{
"formula_charge_source":"biocyc",
"yeastgem76.compound":"s_1030",
"yeastkegg_id":"C00073[c_06]"
},
"annotation":{
"biocyc":"META:MET",
"chebi":"CHEBI:16643",
"kegg.compound":"C00073",
"pubchem.compound":"6137",
"sbo":"SBO:0000247",
"seed.compound":"cpd00060",
"ymdb":"YMDB00318"
}
},
{
"id":"met__L_m",
"name":"L-methionine",
"compartment":"m",
"charge":0,
"formula":"C5H11N1O2S1",
"notes":{
"formula_charge_source":"biocyc",
"yeastgem76.compound":"s_1031",
"yeastkegg_id":"C00073[c_11]"
},
"annotation":{
"biocyc":"META:MET",
"chebi":"CHEBI:16643",
"kegg.compound":"C00073",
"pubchem.compound":"6137",
"sbo":"SBO:0000247",
"seed.compound":"cpd00060",
"ymdb":"YMDB00318"
}
},
{
"id":"phe__L_c",
"name":"L-phenylalanine",
"compartment":"c",
"charge":0,
"formula":"C9H11N1O2",
"notes":{
"formula_charge_source":"biocyc",
"yeastgem76.compound":"s_1032",
"yeastkegg_id":"C00079[c_03]"
},
"annotation":{
"biocyc":"META:PHE",
"chebi":"CHEBI:17295",
"kegg.compound":"C00079",
"pubchem.compound":"6140",
"sbo":"SBO:0000247",
"seed.compound":"cpd00066",
"ymdb":"YMDB00304"
}
},
{
"id":"phe__L_e",
"name":"L-phenylalanine",
"compartment":"e",
"charge":0,
"formula":"C9H11N1O2",
"notes":{
"formula_charge_source":"biocyc",
"yeastgem76.compound":"s_1033",
"yeastkegg_id":"C00079[c_06]"
},
"annotation":{
"biocyc":"META:PHE",
"chebi":"CHEBI:17295",
"kegg.compound":"C00079",
"pubchem.compound":"6140",
"sbo":"SBO:0000247",
"seed.compound":"cpd00066",
"ymdb":"YMDB00304"
}
},
{
"id":"phe__L_m",
"name":"L-phenylalanine",
"compartment":"m",
"charge":0,
"formula":"C9H11N1O2",
"notes":{
"formula_charge_source":"biocyc",
"yeastgem76.compound":"s_1034",
"yeastkegg_id":"C00079[c_11]"
},
"annotation":{
"biocyc":"META:PHE",
"chebi":"CHEBI:17295",
"kegg.compound":"C00079",
"pubchem.compound":"6140",
"sbo":"SBO:0000247",
"seed.compound":"cpd00066",
"ymdb":"YMDB00304"
}
},
{
"id":"pro__L_c",
"name":"L-proline",
"compartment":"c",
"charge":0,
"formula":"C5H9N1O2",
"notes":{
"formula_charge_source":"biocyc",
"yeastgem76.compound":"s_1035",
"yeastkegg_id":"C00148[c_03]"
},
"annotation":{
"biocyc":"META:PRO",
"chebi":"CHEBI:17203",
"kegg.compound":"C00148",
"pubchem.compound":"145742",
"sbo":"SBO:0000247",
"seed.compound":"cpd00129",
"ymdb":"YMDB00378"
}
},
{
"id":"pro__L_e",
"name":"L-proline",
"compartment":"e",
"charge":0,
"formula":"C5H9N1O2",
"notes":{
"formula_charge_source":"biocyc",
"yeastgem76.compound":"s_1036",
"yeastkegg_id":"C00148[c_06]"
},
"annotation":{
"biocyc":"META:PRO",
"chebi":"CHEBI:17203",
"kegg.compound":"C00148",
"pubchem.compound":"145742",
"sbo":"SBO:0000247",
"seed.compound":"cpd00129",
"ymdb":"YMDB00378"
}
},
{
"id":"pro__L_m",
"name":"L-proline",
"compartment":"m",
"charge":0,
"formula":"C5H9N1O2",
"notes":{
"formula_charge_source":"biocyc",
"yeastgem76.compound":"s_1037",
"yeastkegg_id":"C00148[c_11]"
},
"annotation":{
"biocyc":"META:PRO",
"chebi":"CHEBI:17203",
"kegg.compound":"C00148",
"pubchem.compound":"145742",
"sbo":"SBO:0000247",
"seed.compound":"cpd00129",
"ymdb":"YMDB00378"
}
},
{
"id":"saccrp__L_c",
"name":"L-saccharopine",
"compartment":"c",
"charge":-1,
"formula":"C11H19N2O6",
"notes":{
"formula_charge_source":"biocyc",
"yeastgem76.compound":"s_1038",
"yeastkegg_id":"C00449[c_03]"
},
"annotation":{
"biocyc":"META:SACCHAROPINE",
"chebi":"CHEBI:57951",
"kegg.compound":"C00449",
"pubchem.compound":"160556",
"sbo":"SBO:0000247",
"seed.compound":"cpd00351",
"ymdb":"YMDB00019"
}
},
{
"id":"ser__L_c",
"name":"L-serine",
"compartment":"c",
"charge":0,
"formula":"C3H7N1O3",
"notes":{
"formula_charge_source":"biocyc",
"yeastgem76.compound":"s_1039",
"yeastkegg_id":"C00065[c_03]"
},
"annotation":{
"biocyc":"META:SER",
"chebi":"CHEBI:17115",
"kegg.compound":"C00065",
"pubchem.compound":"5951",
"sbo":"SBO:0000247",
"seed.compound":"cpd00054",
"ymdb":"YMDB00112"
}
},
{
"id":"ser__L_r",
"name":"L-serine",
"compartment":"r",
"charge":0,
"formula":"C3H7N1O3",
"notes":{
"formula_charge_source":"biocyc",
"yeastgem76.compound":"s_1040",
"yeastkegg_id":"C00065[c_04]"
},
"annotation":{
"biocyc":"META:SER",
"chebi":"CHEBI:17115",
"kegg.compound":"C00065",
"pubchem.compound":"5951",
"sbo":"SBO:0000247",
"seed.compound":"cpd00054",
"ymdb":"YMDB00112"
}
},
{
"id":"ser__L_e",
"name":"L-serine",
"compartment":"e",
"charge":0,
"formula":"C3H7N1O3",
"notes":{
"formula_charge_source":"biocyc",
"yeastgem76.compound":"s_1041",
"yeastkegg_id":"C00065[c_06]"
},
"annotation":{
"biocyc":"META:SER",
"chebi":"CHEBI:17115",
"kegg.compound":"C00065",
"pubchem.compound":"5951",
"sbo":"SBO:0000247",
"seed.compound":"cpd00054",
"ymdb":"YMDB00112"
}
},
{
"id":"ser__L_m",
"name":"L-serine",
"compartment":"m",
"charge":0,
"formula":"C3H7N1O3",
"notes":{
"formula_charge_source":"biocyc",
"yeastgem76.compound":"s_1042",
"yeastkegg_id":"C00065[c_11]"
},
"annotation":{
"biocyc":"META:SER",
"chebi":"CHEBI:17115",
"kegg.compound":"C00065",
"pubchem.compound":"5951",
"sbo":"SBO:0000247",
"seed.compound":"cpd00054",
"ymdb":"YMDB00112"
}
},
{
"id":"srb__L_c",
"name":"L-sorbose",
"compartment":"c",
"charge":0,
"formula":"C6H12O6",
"notes":{
"formula_charge_source":"seed.compound",
"yeastgem76.compound":"s_1043",
"yeastkegg_id":"C00247[c_03]"
},
"annotation":{
"biocyc":"META:L-sorbose",
"chebi":"CHEBI:17266",
"kegg.compound":"C00247",
"pubchem.compound":"439192",
"sbo":"SBO:0000247",
"seed.compound":"cpd00212",
"ymdb":"YMDB00204"
}
},
{
"id":"srb__L_e",
"name":"L-sorbose",
"compartment":"e",
"charge":0,
"formula":"C6H12O6",
"notes":{
"formula_charge_source":"seed.compound",
"yeastgem76.compound":"s_1044",
"yeastkegg_id":"C00247[c_06]"
},
"annotation":{
"biocyc":"META:L-sorbose",
"chebi":"CHEBI:17266",
"kegg.compound":"C00247",
"pubchem.compound":"439192",
"sbo":"SBO:0000247",
"seed.compound":"cpd00212",
"ymdb":"YMDB00204"
}
},
{
"id":"thr__L_c",
"name":"L-threonine",
"compartment":"c",
"charge":0,
"formula":"C4H9N1O3",
"notes":{
"formula_charge_source":"biocyc",
"yeastgem76.compound":"s_1045",
"yeastkegg_id":"C00188[c_03]"
},
"annotation":{
"biocyc":"META:THR",
"chebi":"CHEBI:16857",
"kegg.compound":"C00188",
"pubchem.compound":"6288",
"sbo":"SBO:0000247",
"seed.compound":"cpd00161",
"ymdb":"YMDB00214"
}
},
{
"id":"thr__L_e",
"name":"L-threonine",
"compartment":"e",
"charge":0,
"formula":"C4H9N1O3",
"notes":{
"formula_charge_source":"biocyc",
"yeastgem76.compound":"s_1046",
"yeastkegg_id":"C00188[c_06]"
},
"annotation":{
"biocyc":"META:THR",
"chebi":"CHEBI:16857",
"kegg.compound":"C00188",
"pubchem.compound":"6288",
"sbo":"SBO:0000247",
"seed.compound":"cpd00161",
"ymdb":"YMDB00214"
}
},
{
"id":"thr__L_m",
"name":"L-threonine",
"compartment":"m",
"charge":0,
"formula":"C4H9N1O3",
"notes":{
"formula_charge_source":"biocyc",
"yeastgem76.compound":"s_1047",
"yeastkegg_id":"C00188[c_11]"
},
"annotation":{
"biocyc":"META:THR",
"chebi":"CHEBI:16857",
"kegg.compound":"C00188",
"pubchem.compound":"6288",
"sbo":"SBO:0000247",
"seed.compound":"cpd00161",
"ymdb":"YMDB00214"
}
},
{
"id":"trp__L_c",
"name":"L-tryptophan",
"compartment":"c",
"charge":0,
"formula":"C11H12N2O2",
"notes":{
"formula_charge_source":"biocyc",
"yeastgem76.compound":"s_1048",
"yeastkegg_id":"C00078[c_03]"
},
"annotation":{
"biocyc":"META:TRP",
"chebi":"CHEBI:16828",
"kegg.compound":"C00078",
"pubchem.compound":"6305",
"sbo":"SBO:0000247",
"seed.compound":"cpd00065",
"ymdb":"YMDB00126"
}
},
{
"id":"trp__L_e",
"name":"L-tryptophan",
"compartment":"e",
"charge":0,
"formula":"C11H12N2O2",
"notes":{
"formula_charge_source":"biocyc",
"yeastgem76.compound":"s_1049",
"yeastkegg_id":"C00078[c_06]"
},
"annotation":{
"biocyc":"META:TRP",
"chebi":"CHEBI:16828",
"kegg.compound":"C00078",
"pubchem.compound":"6305",
"sbo":"SBO:0000247",
"seed.compound":"cpd00065",
"ymdb":"YMDB00126"
}
},
{
"id":"trp__L_m",
"name":"L-tryptophan",
"compartment":"m",
"charge":0,
"formula":"C11H12N2O2",
"notes":{
"formula_charge_source":"biocyc",
"yeastgem76.compound":"s_1050",
"yeastkegg_id":"C00078[c_11]"
},
"annotation":{
"biocyc":"META:TRP",
"chebi":"CHEBI:16828",
"kegg.compound":"C00078",
"pubchem.compound":"6305",
"sbo":"SBO:0000247",
"seed.compound":"cpd00065",
"ymdb":"YMDB00126"
}
},
{
"id":"tyr__L_c",
"name":"L-tyrosine",
"compartment":"c",
"charge":0,
"formula":"C9H11N1O3",
"notes":{
"formula_charge_source":"biocyc",
"yeastgem76.compound":"s_1051",
"yeastkegg_id":"C00082[c_03]"
},
"annotation":{
"biocyc":"META:TYR",
"chebi":"CHEBI:17895",
"kegg.compound":"C00082",
"pubchem.compound":"6057",
"sbo":"SBO:0000247",
"seed.compound":"cpd00069",
"ymdb":"YMDB00364"
}
},
{
"id":"tyr__L_e",
"name":"L-tyrosine",
"compartment":"e",
"charge":0,
"formula":"C9H11N1O3",
"notes":{
"formula_charge_source":"biocyc",
"yeastgem76.compound":"s_1052",
"yeastkegg_id":"C00082[c_06]"
},
"annotation":{
"biocyc":"META:TYR",
"chebi":"CHEBI:17895",
"kegg.compound":"C00082",
"pubchem.compound":"6057",
"sbo":"SBO:0000247",
"seed.compound":"cpd00069",
"ymdb":"YMDB00364"
}
},
{
"id":"tyr__L_m",
"name":"L-tyrosine",
"compartment":"m",
"charge":0,
"formula":"C9H11N1O3",
"notes":{
"formula_charge_source":"biocyc",
"yeastgem76.compound":"s_1053",
"yeastkegg_id":"C00082[c_11]"
},
"annotation":{
"biocyc":"META:TYR",
"chebi":"CHEBI:17895",
"kegg.compound":"C00082",
"pubchem.compound":"6057",
"sbo":"SBO:0000247",
"seed.compound":"cpd00069",
"ymdb":"YMDB00364"
}
},
{
"id":"tyr__L_x",
"name":"L-tyrosine",
"compartment":"x",
"charge":0,
"formula":"C9H11N1O3",
"notes":{
"formula_charge_source":"biocyc",
"yeastgem76.compound":"s_1054",
"yeastkegg_id":"C00082[c_15]"
},
"annotation":{
"biocyc":"META:TYR",
"chebi":"CHEBI:17895",
"kegg.compound":"C00082",
"pubchem.compound":"6057",
"sbo":"SBO:0000247",
"seed.compound":"cpd00069",
"ymdb":"YMDB00364"
}
},
{
"id":"tyr__L_v",
"name":"L-tyrosine",
"compartment":"v",
"charge":0,
"formula":"C9H11N1O3",
"notes":{
"formula_charge_source":"biocyc",
"yeastgem76.compound":"s_1055",
"yeastkegg_id":"C00082[c_17]"
},
"annotation":{
"biocyc":"META:TYR",
"chebi":"CHEBI:17895",
"kegg.compound":"C00082",
"pubchem.compound":"6057",
"sbo":"SBO:0000247",
"seed.compound":"cpd00069",
"ymdb":"YMDB00364"
}
},
{
"id":"val__L_c",
"name":"L-valine",
"compartment":"c",
"charge":0,
"formula":"C5H11N1O2",
"notes":{
"formula_charge_source":"biocyc",
"yeastgem76.compound":"s_1056",
"yeastkegg_id":"C00183[c_03]"
},
"annotation":{
"biocyc":"META:VAL",
"chebi":"CHEBI:16414",
"kegg.compound":"C00183",
"pubchem.compound":"6287",
"sbo":"SBO:0000247",
"seed.compound":"cpd00156",
"ymdb":"YMDB00152"
}
},
{
"id":"val__L_e",
"name":"L-valine",
"compartment":"e",
"charge":0,
"formula":"C5H11N1O2",
"notes":{
"formula_charge_source":"biocyc",
"yeastgem76.compound":"s_1057",
"yeastkegg_id":"C00183[c_06]"
},
"annotation":{
"biocyc":"META:VAL",
"chebi":"CHEBI:16414",
"kegg.compound":"C00183",
"pubchem.compound":"6287",
"sbo":"SBO:0000247",
"seed.compound":"cpd00156",
"ymdb":"YMDB00152"
}
},
{
"id":"val__L_m",
"name":"L-valine",
"compartment":"m",
"charge":0,
"formula":"C5H11N1O2",
"notes":{
"formula_charge_source":"biocyc",
"yeastgem76.compound":"s_1058",
"yeastkegg_id":"C00183[c_11]"
},
"annotation":{
"biocyc":"META:VAL",
"chebi":"CHEBI:16414",
"kegg.compound":"C00183",
"pubchem.compound":"6287",
"sbo":"SBO:0000247",
"seed.compound":"cpd00156",
"ymdb":"YMDB00152"
}
},
{
"id":"lanost_c",
"name":"lanosterol",
"compartment":"c",
"charge":0,
"formula":"C30H50O1",
"notes":{
"formula_charge_source":"biocyc",
"yeastgem76.compound":"s_1059",
"yeastkegg_id":"C01724[c_03]"
},
"annotation":{
"biocyc":"META:LANOSTEROL",
"chebi":"CHEBI:16521",
"kegg.compound":"C01724",
"pubchem.compound":"246983",
"sbo":"SBO:0000247",
"seed.compound":"cpd01188",
"ymdb":"YMDB00262"
}
},
{
"id":"lanost_e",
"name":"lanosterol",
"compartment":"e",
"charge":0,
"formula":"C30H50O1",
"notes":{
"formula_charge_source":"biocyc",
"yeastgem76.compound":"s_1061",
"yeastkegg_id":"C01724[c_06]"
},
"annotation":{
"biocyc":"META:LANOSTEROL",
"chebi":"CHEBI:16521",
"kegg.compound":"C01724",
"pubchem.compound":"246983",
"sbo":"SBO:0000247",
"seed.compound":"cpd01188",
"ymdb":"YMDB00262"
}
},
{
"id":"ddca_c",
"name":"laurate",
"compartment":"c",
"charge":-1,
"formula":"C12H23O2",
"notes":{
"formula_charge_source":"biocyc",
"yeastgem76.compound":"s_1065",
"yeastkegg_id":"C02679[c_03]"
},
"annotation":{
"biocyc":"META:DODECANOATE",
"chebi":"CHEBI:18262",
"kegg.compound":"C02679",
"pubchem.compound":"3893",
"sbo":"SBO:0000247",
"seed.compound":"cpd01741",
"ymdb":"YMDB00678"
}
},
{
"id":"ddca_e",
"name":"laurate",
"compartment":"e",
"charge":-1,
"formula":"C12H23O2",
"notes":{
"formula_charge_source":"biocyc",
"yeastgem76.compound":"s_1067",
"yeastkegg_id":"C02679[c_06]"
},
"annotation":{
"biocyc":"META:DODECANOATE",
"chebi":"CHEBI:18262",
"kegg.compound":"C02679",
"pubchem.compound":"3893",
"sbo":"SBO:0000247",
"seed.compound":"cpd01741",
"ymdb":"YMDB00678"
}
},
{
"id":"ddca_x",
"name":"laurate",
"compartment":"x",
"charge":-1,
"formula":"C12H23O2",
"notes":{
"formula_charge_source":"biocyc",
"yeastgem76.compound":"s_1070",
"yeastkegg_id":"C02679[c_15]"
},
"annotation":{
"biocyc":"META:DODECANOATE",
"chebi":"CHEBI:18262",
"kegg.compound":"C02679",
"pubchem.compound":"3893",
"sbo":"SBO:0000247",
"seed.compound":"cpd01741",
"ymdb":"YMDB00678"
}
},
{
"id":"ddcacoa_x",
"name":"lauroyl-CoA",
"compartment":"x",
"charge":-4,
"formula":"C33H54N7O17P3S1",
"notes":{
"formula_charge_source":"biocyc",
"yeastgem76.compound":"s_1076",
"yeastkegg_id":"C01832[c_15]"
},
"annotation":{
"biocyc":"META:LAUROYLCOA-CPD",
"chebi":"CHEBI:57375",
"kegg.compound":"C01832",
"pubchem.compound":"165436",
"sbo":"SBO:0000247",
"seed.compound":"cpd01260",
"ymdb":"YMDB00530"
}
},
{
"id":"leutrna_c",
"name":"Leu-tRNA(Leu)",
"compartment":"c",
"charge":0,
"formula":"C6H12NOTrnaleu",
"notes":{
"formula_charge_source":"manual",
"yeastgem76.compound":"s_1077",
"yeastkegg_id":"C02047[c_03]"
},
"annotation":{
"chebi":"CHEBI:16624",
"kegg.compound":"C02047",
"sbo":"SBO:0000247",
"seed.compound":"cpd12003"
}
},
{
"id":"leuktrA4_c",
"name":"leukotriene A4",
"compartment":"c",
"charge":-1,
"formula":"C20H29O3",
"notes":{
"formula_charge_source":"biocyc",
"yeastgem76.compound":"s_1079",
"yeastkegg_id":"C00909[c_03]"
},
"annotation":{
"biocyc":"META:CPD-8892",
"chebi":"CHEBI:57463",
"kegg.compound":"C00909",
"pubchem.compound":"5280383",
"sbo":"SBO:0000247",
"seed.compound":"cpd00675",
"ymdb":"YMDB00264"
}
},
{
"id":"leuktrA4_n",
"name":"leukotriene A4",
"compartment":"n",
"charge":-1,
"formula":"C20H29O3",
"notes":{
"formula_charge_source":"biocyc",
"yeastgem76.compound":"s_1080",
"yeastkegg_id":"C00909[c_13]"
},
"annotation":{
"biocyc":"META:CPD-8892",
"chebi":"CHEBI:57463",
"kegg.compound":"C00909",
"pubchem.compound":"5280383",
"sbo":"SBO:0000247",
"seed.compound":"cpd00675",
"ymdb":"YMDB00264"
}
},
{
"id":"leuktrB4_c",
"name":"leukotriene B4",
"compartment":"c",
"charge":-1,
"formula":"C20H31O4",
"notes":{
"formula_charge_source":"biocyc",
"yeastgem76.compound":"s_1081",
"yeastkegg_id":"C02165[c_03]"
},
"annotation":{
"biocyc":"META:6Z8E10E14Z-5S12R-512-DIHYDROXYI",
"chebi":"CHEBI:57461",
"kegg.compound":"C02165",
"pubchem.compound":"5280492",
"sbo":"SBO:0000247",
"seed.compound":"cpd01464",
"ymdb":"YMDB00730"
}
},
{
"id":"leuktrB4_n",
"name":"leukotriene B4",
"compartment":"n",
"charge":-1,
"formula":"C20H31O4",
"notes":{
"formula_charge_source":"biocyc",
"yeastgem76.compound":"s_1082",
"yeastkegg_id":"C02165[c_13]"
},
"annotation":{
"biocyc":"META:6Z8E10E14Z-5S12R-512-DIHYDROXYI",
"chebi":"CHEBI:57461",
"kegg.compound":"C02165",
"pubchem.compound":"5280492",
"sbo":"SBO:0000247",
"seed.compound":"cpd01464",
"ymdb":"YMDB00730"
}
},
{
"id":"lpam_m",
"name":"lipoamide",
"compartment":"m",
"charge":0,
"formula":"C8H15N1O1S2",
"notes":{
"formula_charge_source":"biocyc",
"yeastgem76.compound":"s_1097",
"yeastkegg_id":"C00248[c_11]"
},
"annotation":{
"biocyc":"META:LIPOAMIDE",
"chebi":"CHEBI:17460",
"kegg.compound":"C00248",
"pubchem.compound":"863",
"sbo":"SBO:0000247",
"seed.compound":"cpd00213",
"ymdb":"YMDB00697"
}
},
{
"id":"lpro_m",
"name":"lipoylprotein",
"compartment":"m",
"charge":0,
"formula":"Lipoylprotein",
"notes":{
"formula_charge_source":"manual",
"yeastgem76.compound":"s_1098",
"yeastkegg_id":"C02051[c_11]"
},
"annotation":{
"chebi":"CHEBI:15804",
"kegg.compound":"C02051",
"sbo":"SBO:0000247",
"seed.compound":"cpd12005"
}
},
{
"id":"lystrna_c",
"name":"Lys-tRNA(Lys)",
"compartment":"c",
"charge":2,
"formula":"C6H14N2OTrnalys",
"notes":{
"formula_charge_source":"manual",
"yeastgem76.compound":"s_1099",
"yeastkegg_id":"C01931[c_03]"
},
"annotation":{
"chebi":"CHEBI:16047",
"kegg.compound":"C01931",
"sbo":"SBO:0000247",
"seed.compound":"cpd01326"
}
},
{
"id":"malcoa_c",
"name":"malonyl-CoA",
"compartment":"c",
"charge":-5,
"formula":"C24H33N7O19P3S1",
"notes":{
"formula_charge_source":"biocyc",
"yeastgem76.compound":"s_1101",
"yeastkegg_id":"C00083[c_03]"
},
"annotation":{
"biocyc":"META:MALONYL-COA",
"chebi":"CHEBI:57384",
"kegg.compound":"C00083",
"pubchem.compound":"644066",
"sbo":"SBO:0000247",
"seed.compound":"cpd00070",
"ymdb":"YMDB00533"
}
},
{
"id":"malt_c",
"name":"maltose",
"compartment":"c",
"charge":0,
"formula":"C12H22O11",
"notes":{
"formula_charge_source":"seed.compound",
"yeastgem76.compound":"s_1105",
"yeastkegg_id":"C00208[c_03]"
},
"annotation":{
"biocyc":"META:MALTOSE",
"chebi":"CHEBI:17306",
"kegg.compound":"C00208",
"pubchem.compound":"439186",
"sbo":"SBO:0000247",
"seed.compound":"cpd00179",
"ymdb":"YMDB00584"
}
},
{
"id":"malt_e",
"name":"maltose",
"compartment":"e",
"charge":0,
"formula":"C12H22O11",
"notes":{
"formula_charge_source":"seed.compound",
"yeastgem76.compound":"s_1106",
"yeastkegg_id":"C00208[c_06]"
},
"annotation":{
"biocyc":"META:MALTOSE",
"chebi":"CHEBI:17306",
"kegg.compound":"C00208",
"pubchem.compound":"439186",
"sbo":"SBO:0000247",
"seed.compound":"cpd00179",
"ymdb":"YMDB00584"
}
},
{
"id":"mannan_c",
"name":"mannan",
"compartment":"c",
"charge":0,
"formula":"C6H10O5",
"notes":{
"formula_charge_source":"manual",
"yeastgem76.compound":"s_1107",
"yeastkegg_id":"C00464[c_03]"
},
"annotation":{
"biocyc":"META:Mannan",
"chebi":"CHEBI:28808",
"kegg.compound":"C00464",
"pubchem.compound":"25147451",
"sbo":"SBO:0000247",
"seed.compound":"cpd11685"
}
},
{
"id":"mannan_r",
"name":"mannan",
"compartment":"r",
"charge":0,
"formula":"C6H10O5",
"notes":{
"formula_charge_source":"manual",
"yeastgem76.compound":"s_1108",
"yeastkegg_id":"C00464[c_04]"
},
"annotation":{
"biocyc":"META:Mannan",
"chebi":"CHEBI:28808",
"kegg.compound":"C00464",
"pubchem.compound":"25147451",
"sbo":"SBO:0000247",
"seed.compound":"cpd11685"
}
},
{
"id":"mip2_m",
"name":"mannose-(1D-myo-inositol 1-phosphate)2",
"compartment":"m",
"charge":-3,
"formula":"C18H31O22P2",
"notes":{
"formula_charge_source":"biocyc",
"yeastgem76.compound":"s_1110",
"yeastkegg_id":"s_1110[c_11]"
},
"annotation":{
"biocyc":"META:CPD-16384",
"chebi":"CHEBI:60449",
"pubchem.compound":"49792039",
"sbo":"SBO:0000247"
}
},
{
"id":"manmi1p_r",
"name":"mannose-1D-myo-inositol 1-phosphate",
"compartment":"r",
"charge":-2,
"formula":"C12H21O14P1",
"notes":{
"formula_charge_source":"biocyc",
"yeastgem76.compound":"s_1111",
"yeastkegg_id":"s_1111[c_04]"
},
"annotation":{
"biocyc":"META:CPD-16385",
"chebi":"CHEBI:60448",
"pubchem.compound":"49792038",
"sbo":"SBO:0000247"
}
},
{
"id":"manmi1p_m",
"name":"mannose-1D-myo-inositol 1-phosphate",
"compartment":"m",
"charge":-2,
"formula":"C12H21O14P1",
"notes":{
"formula_charge_source":"biocyc",
"yeastgem76.compound":"s_1112",
"yeastkegg_id":"s_1112[c_11]"
},
"annotation":{
"biocyc":"META:CPD-16385",
"chebi":"CHEBI:60448",
"pubchem.compound":"49792038",
"sbo":"SBO:0000247"
}
},
{
"id":"mettrna_c",
"name":"Met-tRNA(Met)",
"compartment":"c",
"charge":1,
"formula":"C5H10NOSTrnamet",
"notes":{
"formula_charge_source":"manual",
"yeastgem76.compound":"s_1148",
"yeastkegg_id":"C02430[c_03]"
},
"annotation":{
"chebi":"CHEBI:16635",
"kegg.compound":"C02430",
"sbo":"SBO:0000247",
"seed.compound":"cpd12105"
}
},
{
"id":"mettrna_m",
"name":"Met-tRNA(Met)",
"compartment":"m",
"charge":1,
"formula":"C5H10NOSTrnamet",
"notes":{
"formula_charge_source":"manual",
"yeastgem76.compound":"s_1149",
"yeastkegg_id":"C02430[c_11]"
},
"annotation":{
"chebi":"CHEBI:16635",
"kegg.compound":"C02430",
"sbo":"SBO:0000247",
"seed.compound":"cpd12105"
}
},
{
"id":"ch4s_c",
"name":"methanethiol",
"compartment":"c",
"charge":0,
"formula":"C1H4S1",
"notes":{
"formula_charge_source":"biocyc",
"yeastgem76.compound":"s_1150",
"yeastkegg_id":"C00409[c_03]"
},
"annotation":{
"biocyc":"META:CPD-7671",
"chebi":"CHEBI:16007",
"kegg.compound":"C00409",
"pubchem.compound":"878",
"sbo":"SBO:0000247",
"seed.compound":"cpd00324",
"ymdb":"YMDB00062"
}
},
{
"id":"mthgxl_c",
"name":"methylglyoxal",
"compartment":"c",
"charge":0,
"formula":"C3H4O2",
"notes":{
"formula_charge_source":"biocyc",
"yeastgem76.compound":"s_1151",
"yeastkegg_id":"C00546[c_03]"
},
"annotation":{
"biocyc":"META:METHYL-GLYOXAL",
"chebi":"CHEBI:17158",
"kegg.compound":"C00546",
"pubchem.compound":"880",
"sbo":"SBO:0000247",
"seed.compound":"cpd00428",
"ymdb":"YMDB00170"
}
},
{
"id":"inost_c",
"name":"myo-inositol",
"compartment":"c",
"charge":0,
"formula":"C6H12O6",
"notes":{
"formula_charge_source":"biocyc",
"yeastgem76.compound":"s_1153",
"yeastkegg_id":"C00137[c_03]"
},
"annotation":{
"biocyc":"META:MYO-INOSITOL",
"chebi":"CHEBI:17268",
"kegg.compound":"C00137",
"pubchem.compound":"892",
"sbo":"SBO:0000247",
"seed.compound":"cpd00121",
"ymdb":"YMDB00173"
}
},
{
"id":"inost_e",
"name":"myo-inositol",
"compartment":"e",
"charge":0,
"formula":"C6H12O6",
"notes":{
"formula_charge_source":"biocyc",
"yeastgem76.compound":"s_1154",
"yeastkegg_id":"C00137[c_06]"
},
"annotation":{
"biocyc":"META:MYO-INOSITOL",
"chebi":"CHEBI:17268",
"kegg.compound":"C00137",
"pubchem.compound":"892",
"sbo":"SBO:0000247",
"seed.compound":"cpd00121",
"ymdb":"YMDB00173"
}
},
{
"id":"mi13456p_c",
"name":"myo-inositol 1,3,4,5,6-pentakisphosphate",
"compartment":"c",
"charge":-5,
"formula":"C6H12O21P5",
"notes":{
"formula_charge_source":"seed.compound",
"yeastgem76.compound":"s_1156",
"yeastkegg_id":"C01284[c_03]"
},
"annotation":{
"chebi":"CHEBI:57733",
"kegg.compound":"C01284",
"pubchem.compound":"439468",
"sbo":"SBO:0000247",
"seed.compound":"cpd00943",
"ymdb":"YMDB00946"
}
},
{
"id":"mi13456p_n",
"name":"myo-inositol 1,3,4,5,6-pentakisphosphate",
"compartment":"n",
"charge":-5,
"formula":"C6H12O21P5",
"notes":{
"formula_charge_source":"seed.compound",
"yeastgem76.compound":"s_1157",
"yeastkegg_id":"C01284[c_13]"
},
"annotation":{
"chebi":"CHEBI:57733",
"kegg.compound":"C01284",
"pubchem.compound":"439468",
"sbo":"SBO:0000247",
"seed.compound":"cpd00943",
"ymdb":"YMDB00946"
}
},
{
"id":"inoshp_c",
"name":"myo-inositol hexakisphosphate",
"compartment":"c",
"charge":-12,
"formula":"C6H6O24P6",
"notes":{
"formula_charge_source":"biocyc",
"yeastgem76.compound":"s_1158",
"yeastkegg_id":"C01204[c_03]"
},
"annotation":{
"biocyc":"META:MI-HEXAKISPHOSPHATE",
"chebi":"CHEBI:58130",
"kegg.compound":"C01204",
"pubchem.compound":"890",
"sbo":"SBO:0000247",
"seed.compound":"cpd00885",
"ymdb":"YMDB00500"
}
},
{
"id":"inoshp_n",
"name":"myo-inositol hexakisphosphate",
"compartment":"n",
"charge":-12,
"formula":"C6H6O24P6",
"notes":{
"formula_charge_source":"biocyc",
"yeastgem76.compound":"s_1159",
"yeastkegg_id":"C01204[c_13]"
},
"annotation":{
"biocyc":"META:MI-HEXAKISPHOSPHATE",
"chebi":"CHEBI:58130",
"kegg.compound":"C01204",
"pubchem.compound":"890",
"sbo":"SBO:0000247",
"seed.compound":"cpd00885",
"ymdb":"YMDB00500"
}
},
{
"id":"ttdca_c",
"name":"myristate",
"compartment":"c",
"charge":-1,
"formula":"C14H27O2",
"notes":{
"formula_charge_source":"biocyc",
"yeastgem76.compound":"s_1161",
"yeastkegg_id":"C06424[c_03]"
},
"annotation":{
"biocyc":"META:CPD-7836",
"chebi":"CHEBI:30807",
"kegg.compound":"C06424",
"pubchem.compound":"11005",
"sbo":"SBO:0000247",
"seed.compound":"cpd03847",
"ymdb":"YMDB00679"
}
},
{
"id":"ttdca_e",
"name":"myristate",
"compartment":"e",
"charge":-1,
"formula":"C14H27O2",
"notes":{
"formula_charge_source":"biocyc",
"yeastgem76.compound":"s_1163",
"yeastkegg_id":"C06424[c_06]"
},
"annotation":{
"biocyc":"META:CPD-7836",
"chebi":"CHEBI:30807",
"kegg.compound":"C06424",
"pubchem.compound":"11005",
"sbo":"SBO:0000247",
"seed.compound":"cpd03847",
"ymdb":"YMDB00679"
}
},
{
"id":"ttdca_x",
"name":"myristate",
"compartment":"x",
"charge":-1,
"formula":"C14H27O2",
"notes":{
"formula_charge_source":"biocyc",
"yeastgem76.compound":"s_1166",
"yeastkegg_id":"C06424[c_15]"
},
"annotation":{
"biocyc":"META:CPD-7836",
"chebi":"CHEBI:30807",
"kegg.compound":"C06424",
"pubchem.compound":"11005",
"sbo":"SBO:0000247",
"seed.compound":"cpd03847",
"ymdb":"YMDB00679"
}
},
{
"id":"tdcoa_x",
"name":"myristoyl-CoA",
"compartment":"x",
"charge":-4,
"formula":"C35H58N7O17P3S1",
"notes":{
"formula_charge_source":"biocyc",
"yeastgem76.compound":"s_1179",
"yeastkegg_id":"C02593[c_15]"
},
"annotation":{
"biocyc":"META:TETRADECANOYL-COA",
"chebi":"CHEBI:57385",
"kegg.compound":"C02593",
"pubchem.compound":"11966124",
"sbo":"SBO:0000247",
"seed.compound":"cpd01695",
"ymdb":"YMDB00528"
}
},
{
"id":"N1aspmd_c",
"name":"N(1)-acetylspermidine",
"compartment":"c",
"charge":2,
"formula":"C9H23N3O1",
"notes":{
"formula_charge_source":"biocyc",
"yeastgem76.compound":"s_1180",
"yeastkegg_id":"C00612[c_03]"
},
"annotation":{
"biocyc":"META:CPD-568",
"chebi":"CHEBI:58324",
"kegg.compound":"C00612",
"pubchem.compound":"496",
"sbo":"SBO:0000247",
"seed.compound":"cpd00470",
"ymdb":"YMDB00366"
}
},
{
"id":"N1sprm_c",
"name":"N(1)-acetylspermine",
"compartment":"c",
"charge":3,
"formula":"C12H31N4O1",
"notes":{
"formula_charge_source":"biocyc",
"yeastgem76.compound":"s_1181",
"yeastkegg_id":"C02567[c_03]"
},
"annotation":{
"biocyc":"META:N1-ACETYLSPERMINE",
"chebi":"CHEBI:58101",
"kegg.compound":"C02567",
"pubchem.compound":"916",
"sbo":"SBO:0000247",
"seed.compound":"cpd01680",
"ymdb":"YMDB00339"
}
},
{
"id":"acorn_m",
"name":"N(2)-acetyl-L-ornithine",
"compartment":"m",
"charge":0,
"formula":"C7H14N2O3",
"notes":{
"formula_charge_source":"biocyc",
"yeastgem76.compound":"s_1182",
"yeastkegg_id":"C00437[c_11]"
},
"annotation":{
"biocyc":"META:N-ALPHA-ACETYLORNITHINE",
"chebi":"CHEBI:16543",
"kegg.compound":"C00437",
"pubchem.compound":"439232",
"sbo":"SBO:0000247",
"seed.compound":"cpd00342",
"ymdb":"YMDB00028"
}
},
{
"id":"NPmehis_c",
"name":"N(pros)-methyl-L-histidine",
"compartment":"c",
"charge":0,
"formula":"C7H11N3O2",
"notes":{
"formula_charge_source":"biocyc",
"yeastgem76.compound":"s_1183",
"yeastkegg_id":"C01152[c_03]"
},
"annotation":{
"biocyc":"META:CPD-1823",
"chebi":"CHEBI:27596",
"kegg.compound":"C01152",
"pubchem.compound":"64969",
"sbo":"SBO:0000247",
"seed.compound":"cpd00848",
"ymdb":"YMDB00703"
}
},
{
"id":"chito2pdol_c",
"name":"N,N'-diacetylchitobiosyldiphosphodolichol",
"compartment":"c",
"charge":-2,
"formula":"C31H54N2O17P2",
"notes":{
"formula_charge_source":"manual",
"yeastgem76.compound":"s_1184",
"yeastkegg_id":"C04537[c_03]"
},
"annotation":{
"chebi":"CHEBI:12427",
"kegg.compound":"C04537",
"pubchem.compound":"24892751",
"sbo":"SBO:0000247",
"seed.compound":"cpd12568"
}
},
{
"id":"Nfortyr2_c",
"name":"N,N'-diformyldityrosine",
"compartment":"c",
"charge":0,
"formula":"C20H20N2O8",
"notes":{
"formula_charge_source":"yeastgem76.compound",
"yeastgem76.compound":"s_1185",
"yeastkegg_id":"s_1185[c_03]"
},
"annotation":{
"chebi":"CHEBI:50611",
"pubchem.compound":"14554236",
"sbo":"SBO:0000247",
"ymdb":"YMDB00739"
}
},
{
"id":"Nfortyr2_e",
"name":"N,N'-diformyldityrosine",
"compartment":"e",
"charge":0,
"formula":"C20H20N2O8",
"notes":{
"formula_charge_source":"yeastgem76.compound",
"yeastgem76.compound":"s_1186",
"yeastkegg_id":"s_1186[c_06]"
},
"annotation":{
"chebi":"CHEBI:50611",
"pubchem.compound":"14554236",
"sbo":"SBO:0000247",
"ymdb":"YMDB00739"
}
},
{
"id":"pran_c",
"name":"N-(5-phospho-beta-D-ribosyl)anthranilate",
"compartment":"c",
"charge":-3,
"formula":"C12H13N1O9P1",
"notes":{
"formula_charge_source":"biocyc",
"yeastgem76.compound":"s_1187",
"yeastkegg_id":"C04302[c_03]"
},
"annotation":{
"biocyc":"META:N-5-PHOSPHORIBOSYL-ANTHRANILATE",
"chebi":"CHEBI:18277",
"kegg.compound":"C04302",
"pubchem.compound":"440289",
"sbo":"SBO:0000247",
"seed.compound":"cpd02642",
"ymdb":"YMDB00054"
}
},
{
"id":"4ppcys_c",
"name":"N-[(R)-4-phosphonopantothenoyl]-L-cysteine",
"compartment":"c",
"charge":-3,
"formula":"C12H20N2O9P1S1",
"notes":{
"formula_charge_source":"biocyc",
"yeastgem76.compound":"s_1188",
"yeastkegg_id":"C04352[c_03]"
},
"annotation":{
"biocyc":"META:R-4-PHOSPHOPANTOTHENOYL-L-CYSTEINE",
"chebi":"CHEBI:59458",
"kegg.compound":"C04352",
"pubchem.compound":"440304",
"sbo":"SBO:0000247",
"seed.compound":"cpd02666"
}
},
{
"id":"acgam1p_c",
"name":"N-acetyl-alpha-D-glucosamine 1-phosphate",
"compartment":"c",
"charge":-2,
"formula":"C8H14N1O9P1",
"notes":{
"formula_charge_source":"biocyc",
"yeastgem76.compound":"s_1189",
"yeastkegg_id":"C04501[c_03]"
},
"annotation":{
"biocyc":"META:N-ACETYL-D-GLUCOSAMINE-1-P",
"chebi":"CHEBI:16446",
"kegg.compound":"C04501",
"pubchem.compound":"440364",
"sbo":"SBO:0000247",
"seed.compound":"cpd19031",
"ymdb":"YMDB00751"
}
},
{
"id":"acgam6p_c",
"name":"N-acetyl-D-glucosamine 6-phosphate",
"compartment":"c",
"charge":-2,
"formula":"C8H14NO9P",
"notes":{
"formula_charge_source":"seed.compound",
"yeastgem76.compound":"s_1190",
"yeastkegg_id":"C00357[c_03]"
},
"annotation":{
"biocyc":"META:N-ACETYL-D-GLUCOSAMINE-6-P",
"chebi":"CHEBI:57513",
"kegg.compound":"C00357",
"pubchem.compound":"440996",
"sbo":"SBO:0000247",
"seed.compound":"cpd00293",
"ymdb":"YMDB00737"
}
},
{
"id":"acg5p_m",
"name":"N-acetyl-L-gamma-glutamyl phosphate",
"compartment":"m",
"charge":-3,
"formula":"C7H9N1O8P1",
"notes":{
"formula_charge_source":"biocyc",
"yeastgem76.compound":"s_1191",
"yeastkegg_id":"C04133[c_11]"
},
"annotation":{
"biocyc":"META:N-ACETYL-GLUTAMYL-P",
"chebi":"CHEBI:57936",
"kegg.compound":"C04133",
"pubchem.compound":"440236",
"sbo":"SBO:0000247",
"seed.compound":"cpd02552",
"ymdb":"YMDB00047"
}
},
{
"id":"acglu_m",
"name":"N-acetyl-L-glutamate",
"compartment":"m",
"charge":-2,
"formula":"C7H9N1O5",
"notes":{
"formula_charge_source":"biocyc",
"yeastgem76.compound":"s_1192",
"yeastkegg_id":"C00624[c_11]"
},
"annotation":{
"biocyc":"META:ACETYL-GLU",
"chebi":"CHEBI:44337",
"kegg.compound":"C00624",
"pubchem.compound":"70914",
"sbo":"SBO:0000247",
"seed.compound":"cpd00477",
"ymdb":"YMDB00066"
}
},
{
"id":"aprut_c",
"name":"N-acetylputrescine",
"compartment":"c",
"charge":1,
"formula":"C6H15N2O1",
"notes":{
"formula_charge_source":"biocyc",
"yeastgem76.compound":"s_1193",
"yeastkegg_id":"C02714[c_03]"
},
"annotation":{
"biocyc":"META:CPD-569",
"chebi":"CHEBI:58263",
"kegg.compound":"C02714",
"pubchem.compound":"122356",
"sbo":"SBO:0000247",
"seed.compound":"cpd01758",
"ymdb":"YMDB00738"
}
},
{
"id":"cbasp_c",
"name":"N-carbamoyl-L-aspartate",
"compartment":"c",
"charge":-2,
"formula":"C5H6N2O5",
"notes":{
"formula_charge_source":"biocyc",
"yeastgem76.compound":"s_1194",
"yeastkegg_id":"C00438[c_03]"
},
"annotation":{
"biocyc":"META:CARBAMYUL-L-ASPARTATE",
"chebi":"CHEBI:32814",
"kegg.compound":"C00438",
"pubchem.compound":"93072",
"sbo":"SBO:0000247",
"seed.compound":"cpd00343",
"ymdb":"YMDB00027"
}
},
{
"id":"Lfmkynr_c",
"name":"N-formyl-L-kynurenine",
"compartment":"c",
"charge":0,
"formula":"C11H12N2O4",
"notes":{
"formula_charge_source":"seed.compound",
"yeastgem76.compound":"s_1195",
"yeastkegg_id":"C02700[c_03]"
},
"annotation":{
"chebi":"CHEBI:30249",
"kegg.compound":"C02700",
"pubchem.compound":"439788",
"sbo":"SBO:0000247",
"seed.compound":"cpd01749",
"ymdb":"YMDB00725"
}
},
{
"id":"nad_c",
"name":"NAD",
"compartment":"c",
"charge":-1,
"formula":"C21H26N7O14P2",
"notes":{
"formula_charge_source":"biocyc",
"yeastgem76.compound":"s_1198",
"yeastkegg_id":"C00003[c_03]"
},
"annotation":{
"biocyc":"META:NAD",
"chebi":"CHEBI:57540",
"kegg.compound":"C00003",
"pubchem.compound":"5893",
"sbo":"SBO:0000247",
"seed.compound":"cpd00003",
"ymdb":"YMDB00110"
}
},
{
"id":"nad_r",
"name":"NAD",
"compartment":"r",
"charge":-1,
"formula":"C21H26N7O14P2",
"notes":{
"formula_charge_source":"biocyc",
"yeastgem76.compound":"s_1199",
"yeastkegg_id":"C00003[c_04]"
},
"annotation":{
"biocyc":"META:NAD",
"chebi":"CHEBI:57540",
"kegg.compound":"C00003",
"pubchem.compound":"5893",
"sbo":"SBO:0000247",
"seed.compound":"cpd00003",
"ymdb":"YMDB00110"
}
},
{
"id":"nad_m",
"name":"NAD",
"compartment":"m",
"charge":-1,
"formula":"C21H26N7O14P2",
"notes":{
"formula_charge_source":"biocyc",
"yeastgem76.compound":"s_1200",
"yeastkegg_id":"C00003[c_11]"
},
"annotation":{
"biocyc":"META:NAD",
"chebi":"CHEBI:57540",
"kegg.compound":"C00003",
"pubchem.compound":"5893",
"sbo":"SBO:0000247",
"seed.compound":"cpd00003",
"ymdb":"YMDB00110"
}
},
{
"id":"nad_n",
"name":"NAD",
"compartment":"n",
"charge":-1,
"formula":"C21H26N7O14P2",
"notes":{
"formula_charge_source":"biocyc",
"yeastgem76.compound":"s_1201",
"yeastkegg_id":"C00003[c_13]"
},
"annotation":{
"biocyc":"META:NAD",
"chebi":"CHEBI:57540",
"kegg.compound":"C00003",
"pubchem.compound":"5893",
"sbo":"SBO:0000247",
"seed.compound":"cpd00003",
"ymdb":"YMDB00110"
}
},
{
"id":"nad_x",
"name":"NAD",
"compartment":"x",
"charge":-1,
"formula":"C21H26N7O14P2",
"notes":{
"formula_charge_source":"biocyc",
"yeastgem76.compound":"s_1202",
"yeastkegg_id":"C00003[c_15]"
},
"annotation":{
"biocyc":"META:NAD",
"chebi":"CHEBI:57540",
"kegg.compound":"C00003",
"pubchem.compound":"5893",
"sbo":"SBO:0000247",
"seed.compound":"cpd00003",
"ymdb":"YMDB00110"
}
},
{
"id":"nadh_c",
"name":"NADH",
"compartment":"c",
"charge":-2,
"formula":"C21H27N7O14P2",
"notes":{
"formula_charge_source":"biocyc",
"yeastgem76.compound":"s_1203",
"yeastkegg_id":"C00004[c_03]"
},
"annotation":{
"biocyc":"META:NADH",
"chebi":"CHEBI:57945",
"kegg.compound":"C00004",
"pubchem.compound":"439153",
"sbo":"SBO:0000247",
"seed.compound":"cpd00004",
"ymdb":"YMDB00143"
}
},
{
"id":"nadh_r",
"name":"NADH",
"compartment":"r",
"charge":-2,
"formula":"C21H27N7O14P2",
"notes":{
"formula_charge_source":"biocyc",
"yeastgem76.compound":"s_1204",
"yeastkegg_id":"C00004[c_04]"
},
"annotation":{
"biocyc":"META:NADH",
"chebi":"CHEBI:57945",
"kegg.compound":"C00004",
"pubchem.compound":"439153",
"sbo":"SBO:0000247",
"seed.compound":"cpd00004",
"ymdb":"YMDB00143"
}
},
{
"id":"nadh_m",
"name":"NADH",
"compartment":"m",
"charge":-2,
"formula":"C21H27N7O14P2",
"notes":{
"formula_charge_source":"biocyc",
"yeastgem76.compound":"s_1205",
"yeastkegg_id":"C00004[c_11]"
},
"annotation":{
"biocyc":"META:NADH",
"chebi":"CHEBI:57945",
"kegg.compound":"C00004",
"pubchem.compound":"439153",
"sbo":"SBO:0000247",
"seed.compound":"cpd00004",
"ymdb":"YMDB00143"
}
},
{
"id":"nadh_x",
"name":"NADH",
"compartment":"x",
"charge":-2,
"formula":"C21H27N7O14P2",
"notes":{
"formula_charge_source":"biocyc",
"yeastgem76.compound":"s_1206",
"yeastkegg_id":"C00004[c_15]"
},
"annotation":{
"biocyc":"META:NADH",
"chebi":"CHEBI:57945",
"kegg.compound":"C00004",
"pubchem.compound":"439153",
"sbo":"SBO:0000247",
"seed.compound":"cpd00004",
"ymdb":"YMDB00143"
}
},
{
"id":"nadp_c",
"name":"NADP(+)",
"compartment":"c",
"charge":-3,
"formula":"C21H25N7O17P3",
"notes":{
"formula_charge_source":"biocyc",
"yeastgem76.compound":"s_1207",
"yeastkegg_id":"C00006[c_03]"
},
"annotation":{
"biocyc":"META:NADP",
"chebi":"CHEBI:58349",
"kegg.compound":"C00006",
"pubchem.compound":"5886",
"sbo":"SBO:0000247",
"seed.compound":"cpd00006",
"ymdb":"YMDB00427"
}
},
{
"id":"nadp_r",
"name":"NADP(+)",
"compartment":"r",
"charge":-3,
"formula":"C21H25N7O17P3",
"notes":{
"formula_charge_source":"biocyc",
"yeastgem76.compound":"s_1208",
"yeastkegg_id":"C00006[c_04]"
},
"annotation":{
"biocyc":"META:NADP",
"chebi":"CHEBI:58349",
"kegg.compound":"C00006",
"pubchem.compound":"5886",
"sbo":"SBO:0000247",
"seed.compound":"cpd00006",
"ymdb":"YMDB00427"
}
},
{
"id":"nadp_m",
"name":"NADP(+)",
"compartment":"m",
"charge":-3,
"formula":"C21H25N7O17P3",
"notes":{
"formula_charge_source":"biocyc",
"yeastgem76.compound":"s_1210",
"yeastkegg_id":"C00006[c_11]"
},
"annotation":{
"biocyc":"META:NADP",
"chebi":"CHEBI:58349",
"kegg.compound":"C00006",
"pubchem.compound":"5886",
"sbo":"SBO:0000247",
"seed.compound":"cpd00006",
"ymdb":"YMDB00427"
}
},
{
"id":"nadp_x",
"name":"NADP(+)",
"compartment":"x",
"charge":-3,
"formula":"C21H25N7O17P3",
"notes":{
"formula_charge_source":"biocyc",
"yeastgem76.compound":"s_1211",
"yeastkegg_id":"C00006[c_15]"
},
"annotation":{
"biocyc":"META:NADP",
"chebi":"CHEBI:58349",
"kegg.compound":"C00006",
"pubchem.compound":"5886",
"sbo":"SBO:0000247",
"seed.compound":"cpd00006",
"ymdb":"YMDB00427"
}
},
{
"id":"nadph_c",
"name":"NADPH",
"compartment":"c",
"charge":-4,
"formula":"C21H26N7O17P3",
"notes":{
"formula_charge_source":"biocyc",
"yeastgem76.compound":"s_1212",
"yeastkegg_id":"C00005[c_03]"
},
"annotation":{
"biocyc":"META:NADPH",
"chebi":"CHEBI:57783",
"kegg.compound":"C00005",
"pubchem.compound":"5884",
"sbo":"SBO:0000247",
"seed.compound":"cpd00005",
"ymdb":"YMDB00426"
}
},
{
"id":"nadph_r",
"name":"NADPH",
"compartment":"r",
"charge":-4,
"formula":"C21H26N7O17P3",
"notes":{
"formula_charge_source":"biocyc",
"yeastgem76.compound":"s_1213",
"yeastkegg_id":"C00005[c_04]"
},
"annotation":{
"biocyc":"META:NADPH",
"chebi":"CHEBI:57783",
"kegg.compound":"C00005",
"pubchem.compound":"5884",
"sbo":"SBO:0000247",
"seed.compound":"cpd00005",
"ymdb":"YMDB00426"
}
},
{
"id":"nadph_m",
"name":"NADPH",
"compartment":"m",
"charge":-4,
"formula":"C21H26N7O17P3",
"notes":{
"formula_charge_source":"biocyc",
"yeastgem76.compound":"s_1214",
"yeastkegg_id":"C00005[c_11]"
},
"annotation":{
"biocyc":"META:NADPH",
"chebi":"CHEBI:57783",
"kegg.compound":"C00005",
"pubchem.compound":"5884",
"sbo":"SBO:0000247",
"seed.compound":"cpd00005",
"ymdb":"YMDB00426"
}
},
{
"id":"nadph_x",
"name":"NADPH",
"compartment":"x",
"charge":-4,
"formula":"C21H26N7O17P3",
"notes":{
"formula_charge_source":"biocyc",
"yeastgem76.compound":"s_1215",
"yeastkegg_id":"C00005[c_15]"
},
"annotation":{
"biocyc":"META:NADPH",
"chebi":"CHEBI:57783",
"kegg.compound":"C00005",
"pubchem.compound":"5884",
"sbo":"SBO:0000247",
"seed.compound":"cpd00005",
"ymdb":"YMDB00426"
}
},
{
"id":"ncam_c",
"name":"nicotinamide",
"compartment":"c",
"charge":0,
"formula":"C6H6N2O1",
"notes":{
"formula_charge_source":"biocyc",
"yeastgem76.compound":"s_1216",
"yeastkegg_id":"C00153[c_03]"
},
"annotation":{
"biocyc":"META:NIACINAMIDE",
"chebi":"CHEBI:17154",
"kegg.compound":"C00153",
"pubchem.compound":"936",
"sbo":"SBO:0000247",
"seed.compound":"cpd00133",
"ymdb":"YMDB00274"
}
},
{
"id":"ncam_n",
"name":"nicotinamide",
"compartment":"n",
"charge":0,
"formula":"C6H6N2O1",
"notes":{
"formula_charge_source":"biocyc",
"yeastgem76.compound":"s_1217",
"yeastkegg_id":"C00153[c_13]"
},
"annotation":{
"biocyc":"META:NIACINAMIDE",
"chebi":"CHEBI:17154",
"kegg.compound":"C00153",
"pubchem.compound":"936",
"sbo":"SBO:0000247",
"seed.compound":"cpd00133",
"ymdb":"YMDB00274"
}
},
{
"id":"rnam_c",
"name":"nicotinamide ribose",
"compartment":"c",
"charge":1,
"formula":"C11H15N2O5",
"notes":{
"formula_charge_source":"biocyc",
"yeastgem76.compound":"s_1218",
"yeastkegg_id":"C03150[c_03]"
},
"annotation":{
"biocyc":"META:NICOTINAMIDE_RIBOSE",
"chebi":"CHEBI:15927",
"kegg.compound":"C03150",
"pubchem.compound":"439924",
"sbo":"SBO:0000247",
"seed.compound":"cpd02016",
"ymdb":"YMDB00103"
}
},
{
"id":"nac_c",
"name":"nicotinate",
"compartment":"c",
"charge":-1,
"formula":"C6H4N1O2",
"notes":{
"formula_charge_source":"biocyc",
"yeastgem76.compound":"s_1219",
"yeastkegg_id":"C00253[c_03]"
},
"annotation":{
"biocyc":"META:NIACINE",
"chebi":"CHEBI:32544",
"kegg.compound":"C00253",
"pubchem.compound":"938",
"sbo":"SBO:0000247",
"seed.compound":"cpd00218",
"ymdb":"YMDB00224"
}
},
{
"id":"nac_e",
"name":"nicotinate",
"compartment":"e",
"charge":-1,
"formula":"C6H4N1O2",
"notes":{
"formula_charge_source":"biocyc",
"yeastgem76.compound":"s_1220",
"yeastkegg_id":"C00253[c_06]"
},
"annotation":{
"biocyc":"META:NIACINE",
"chebi":"CHEBI:32544",
"kegg.compound":"C00253",
"pubchem.compound":"938",
"sbo":"SBO:0000247",
"seed.compound":"cpd00218",
"ymdb":"YMDB00224"
}
},
{
"id":"nac_m",
"name":"nicotinate",
"compartment":"m",
"charge":-1,
"formula":"C6H4N1O2",
"notes":{
"formula_charge_source":"biocyc",
"yeastgem76.compound":"s_1221",
"yeastkegg_id":"C00253[c_11]"
},
"annotation":{
"biocyc":"META:NIACINE",
"chebi":"CHEBI:32544",
"kegg.compound":"C00253",
"pubchem.compound":"938",
"sbo":"SBO:0000247",
"seed.compound":"cpd00218",
"ymdb":"YMDB00224"
}
},
{
"id":"nicrnt_c",
"name":"nicotinic acid D-ribonucleotide",
"compartment":"c",
"charge":-2,
"formula":"C11H12N1O9P1",
"notes":{
"formula_charge_source":"biocyc",
"yeastgem76.compound":"s_1222",
"yeastkegg_id":"C01185[c_03]"
},
"annotation":{
"biocyc":"META:NICOTINATE_NUCLEOTIDE",
"chebi":"CHEBI:57502",
"kegg.compound":"C01185",
"pubchem.compound":"121992",
"sbo":"SBO:0000247",
"seed.compound":"cpd00873",
"ymdb":"YMDB00741"
}
},
{
"id":"nicrnt_m",
"name":"nicotinic acid D-ribonucleotide",
"compartment":"m",
"charge":-2,
"formula":"C11H12N1O9P1",
"notes":{
"formula_charge_source":"biocyc",
"yeastgem76.compound":"s_1223",
"yeastkegg_id":"C01185[c_11]"
},
"annotation":{
"biocyc":"META:NICOTINATE_NUCLEOTIDE",
"chebi":"CHEBI:57502",
"kegg.compound":"C01185",
"pubchem.compound":"121992",
"sbo":"SBO:0000247",
"seed.compound":"cpd00873",
"ymdb":"YMDB00741"
}
},
{
"id":"nmn_c",
"name":"NMN",
"compartment":"c",
"charge":-1,
"formula":"C11H14N2O8P1",
"notes":{
"formula_charge_source":"biocyc",
"yeastgem76.compound":"s_1224",
"yeastkegg_id":"C00455[c_03]"
},
"annotation":{
"biocyc":"META:NICOTINAMIDE_NUCLEOTIDE",
"chebi":"CHEBI:14649",
"kegg.compound":"C00455",
"pubchem.compound":"14180",
"sbo":"SBO:0000247",
"seed.compound":"cpd00355",
"ymdb":"YMDB00138"
}
},
{
"id":"nmn_e",
"name":"NMN",
"compartment":"e",
"charge":-1,
"formula":"C11H14N2O8P1",
"notes":{
"formula_charge_source":"biocyc",
"yeastgem76.compound":"s_1225",
"yeastkegg_id":"C00455[c_06]"
},
"annotation":{
"biocyc":"META:NICOTINAMIDE_NUCLEOTIDE",
"chebi":"CHEBI:14649",
"kegg.compound":"C00455",
"pubchem.compound":"14180",
"sbo":"SBO:0000247",
"seed.compound":"cpd00355",
"ymdb":"YMDB00138"
}
},
{
"id":"nmn_n",
"name":"NMN",
"compartment":"n",
"charge":-1,
"formula":"C11H14N2O8P1",
"notes":{
"formula_charge_source":"biocyc",
"yeastgem76.compound":"s_1227",
"yeastkegg_id":"C00455[c_13]"
},
"annotation":{
"biocyc":"META:NICOTINAMIDE_NUCLEOTIDE",
"chebi":"CHEBI:14649",
"kegg.compound":"C00455",
"pubchem.compound":"14180",
"sbo":"SBO:0000247",
"seed.compound":"cpd00355",
"ymdb":"YMDB00138"
}
},
{
"id":"nmn_x",
"name":"NMN",
"compartment":"x",
"charge":-1,
"formula":"C11H14N2O8P1",
"notes":{
"formula_charge_source":"biocyc",
"yeastgem76.compound":"s_1228",
"yeastkegg_id":"C00455[c_15]"
},
"annotation":{
"biocyc":"META:NICOTINAMIDE_NUCLEOTIDE",
"chebi":"CHEBI:14649",
"kegg.compound":"C00455",
"pubchem.compound":"14180",
"sbo":"SBO:0000247",
"seed.compound":"cpd00355",
"ymdb":"YMDB00138"
}
},
{
"id":"pren19dp_l",
"name":"nonadecaprenyl diphosphate",
"compartment":"l",
"charge":-3,
"formula":"C95H153O7P2",
"notes":{
"formula_charge_source":"manual",
"yeastgem76.compound":"s_1229",
"yeastkegg_id":"s_1229[c_09]"
},
"annotation":{
"chebi":"CHEBI:53034",
"pubchem.compound":"44224042",
"sbo":"SBO:0000247",
"ymdb":"YMDB00645"
}
},
{
"id":"pren9dp_c",
"name":"nonaprenyl diphosphate",
"compartment":"c",
"charge":-3,
"formula":"C45H73O7P2",
"notes":{
"formula_charge_source":"biocyc",
"yeastgem76.compound":"s_1231",
"yeastkegg_id":"C04145[c_03]"
},
"annotation":{
"biocyc":"META:CPD-9453",
"chebi":"CHEBI:53044",
"kegg.compound":"C04145",
"pubchem.compound":"5280650",
"sbo":"SBO:0000247",
"seed.compound":"cpd02172",
"ymdb":"YMDB00614"
}
},
{
"id":"pren9dp_l",
"name":"nonaprenyl diphosphate",
"compartment":"l",
"charge":-3,
"formula":"C45H73O7P2",
"notes":{
"formula_charge_source":"biocyc",
"yeastgem76.compound":"s_1232",
"yeastkegg_id":"C04145[c_09]"
},
"annotation":{
"biocyc":"META:CPD-9453",
"chebi":"CHEBI:53044",
"kegg.compound":"C04145",
"pubchem.compound":"5280650",
"sbo":"SBO:0000247",
"seed.compound":"cpd02172",
"ymdb":"YMDB00614"
}
},
{
"id":"achms_c",
"name":"O-acetyl-L-homoserine",
"compartment":"c",
"charge":0,
"formula":"C6H11N1O4",
"notes":{
"formula_charge_source":"biocyc",
"yeastgem76.compound":"s_1233",
"yeastkegg_id":"C01077[c_03]"
},
"annotation":{
"biocyc":"META:CPD-667",
"chebi":"CHEBI:16288",
"kegg.compound":"C01077",
"pubchem.compound":"439389",
"sbo":"SBO:0000247",
"seed.compound":"cpd00790",
"ymdb":"YMDB00158"
}
},
{
"id":"acser_c",
"name":"O-acetyl-L-serine",
"compartment":"c",
"charge":0,
"formula":"C5H9N1O4",
"notes":{
"formula_charge_source":"biocyc",
"yeastgem76.compound":"s_1234",
"yeastkegg_id":"C00979[c_03]"
},
"annotation":{
"biocyc":"META:ACETYLSERINE",
"chebi":"CHEBI:17981",
"kegg.compound":"C00979",
"pubchem.compound":"99478",
"sbo":"SBO:0000247",
"seed.compound":"cpd00722",
"ymdb":"YMDB00652"
}
},
{
"id":"acrn_c",
"name":"O-acetylcarnitine",
"compartment":"c",
"charge":0,
"formula":"C9H17N1O4",
"notes":{
"formula_charge_source":"biocyc",
"yeastgem76.compound":"s_1235",
"yeastkegg_id":"C02571[c_03]"
},
"annotation":{
"biocyc":"META:O-ACETYLCARNITINE",
"chebi":"CHEBI:57589",
"kegg.compound":"C02571",
"pubchem.compound":"439756",
"sbo":"SBO:0000247",
"seed.compound":"cpd01682",
"ymdb":"YMDB00351"
}
},
{
"id":"acrn_m",
"name":"O-acetylcarnitine",
"compartment":"m",
"charge":0,
"formula":"C9H17N1O4",
"notes":{
"formula_charge_source":"biocyc",
"yeastgem76.compound":"s_1236",
"yeastkegg_id":"C02571[c_11]"
},
"annotation":{
"biocyc":"META:O-ACETYLCARNITINE",
"chebi":"CHEBI:57589",
"kegg.compound":"C02571",
"pubchem.compound":"439756",
"sbo":"SBO:0000247",
"seed.compound":"cpd01682",
"ymdb":"YMDB00351"
}
},
{
"id":"acrn_x",
"name":"O-acetylcarnitine",
"compartment":"x",
"charge":0,
"formula":"C9H17N1O4",
"notes":{
"formula_charge_source":"biocyc",
"yeastgem76.compound":"s_1237",
"yeastkegg_id":"C02571[c_15]"
},
"annotation":{
"biocyc":"META:O-ACETYLCARNITINE",
"chebi":"CHEBI:57589",
"kegg.compound":"C02571",
"pubchem.compound":"439756",
"sbo":"SBO:0000247",
"seed.compound":"cpd01682",
"ymdb":"YMDB00351"
}
},
{
"id":"phom_c",
"name":"O-phospho-L-homoserine",
"compartment":"c",
"charge":-2,
"formula":"C4H8N1O6P1",
"notes":{
"formula_charge_source":"biocyc",
"yeastgem76.compound":"s_1238",
"yeastkegg_id":"C01102[c_03]"
},
"annotation":{
"biocyc":"META:O-PHOSPHO-L-HOMOSERINE",
"chebi":"CHEBI:57590",
"kegg.compound":"C01102",
"pubchem.compound":"151187",
"sbo":"SBO:0000247",
"seed.compound":"cpd00809",
"ymdb":"YMDB00258"
}
},
{
"id":"ethamp_c",
"name":"O-phosphoethanolamine",
"compartment":"c",
"charge":-1,
"formula":"C2H7N1O4P1",
"notes":{
"formula_charge_source":"biocyc",
"yeastgem76.compound":"s_1239",
"yeastkegg_id":"C00346[c_03]"
},
"annotation":{
"biocyc":"META:PHOSPHORYL-ETHANOLAMINE",
"chebi":"CHEBI:58190",
"kegg.compound":"C00346",
"pubchem.compound":"1015",
"sbo":"SBO:0000247",
"seed.compound":"cpd00285",
"ymdb":"YMDB00125"
}
},
{
"id":"ethamp_r",
"name":"O-phosphoethanolamine",
"compartment":"r",
"charge":-1,
"formula":"C2H7N1O4P1",
"notes":{
"formula_charge_source":"biocyc",
"yeastgem76.compound":"s_1240",
"yeastkegg_id":"C00346[c_04]"
},
"annotation":{
"biocyc":"META:PHOSPHORYL-ETHANOLAMINE",
"chebi":"CHEBI:58190",
"kegg.compound":"C00346",
"pubchem.compound":"1015",
"sbo":"SBO:0000247",
"seed.compound":"cpd00285",
"ymdb":"YMDB00125"
}
},
{
"id":"suchms_c",
"name":"O-succinyl-L-homoserine",
"compartment":"c",
"charge":-1,
"formula":"C8H12N1O6",
"notes":{
"formula_charge_source":"biocyc",
"yeastgem76.compound":"s_1241",
"yeastkegg_id":"C01118[c_03]"
},
"annotation":{
"biocyc":"META:O-SUCCINYL-L-HOMOSERINE",
"chebi":"CHEBI:57661",
"kegg.compound":"C01118",
"pubchem.compound":"439406",
"sbo":"SBO:0000247",
"seed.compound":"cpd00822",
"ymdb":"YMDB00917"
}
},
{
"id":"pren18dp_l",
"name":"octadecaprenyl diphosphate",
"compartment":"l",
"charge":-3,
"formula":"C90H145O7P2",
"notes":{
"formula_charge_source":"manual",
"yeastgem76.compound":"s_1246",
"yeastkegg_id":"s_1246[c_09]"
},
"annotation":{
"chebi":"CHEBI:53035",
"pubchem.compound":"44224043",
"sbo":"SBO:0000247",
"ymdb":"YMDB00644"
}
},
{
"id":"octa_c",
"name":"octanoate",
"compartment":"c",
"charge":-1,
"formula":"C8H15O2",
"notes":{
"formula_charge_source":"biocyc",
"yeastgem76.compound":"s_1248",
"yeastkegg_id":"C06423[c_03]"
},
"annotation":{
"biocyc":"META:CPD-195",
"chebi":"CHEBI:25646",
"kegg.compound":"C06423",
"pubchem.compound":"379",
"sbo":"SBO:0000247",
"seed.compound":"cpd03846",
"ymdb":"YMDB00676"
}
},
{
"id":"octa_e",
"name":"octanoate",
"compartment":"e",
"charge":-1,
"formula":"C8H15O2",
"notes":{
"formula_charge_source":"biocyc",
"yeastgem76.compound":"s_1250",
"yeastkegg_id":"C06423[c_06]"
},
"annotation":{
"biocyc":"META:CPD-195",
"chebi":"CHEBI:25646",
"kegg.compound":"C06423",
"pubchem.compound":"379",
"sbo":"SBO:0000247",
"seed.compound":"cpd03846",
"ymdb":"YMDB00676"
}
},
{
"id":"octa_x",
"name":"octanoate",
"compartment":"x",
"charge":-1,
"formula":"C8H15O2",
"notes":{
"formula_charge_source":"biocyc",
"yeastgem76.compound":"s_1253",
"yeastkegg_id":"C06423[c_15]"
},
"annotation":{
"biocyc":"META:CPD-195",
"chebi":"CHEBI:25646",
"kegg.compound":"C06423",
"pubchem.compound":"379",
"sbo":"SBO:0000247",
"seed.compound":"cpd03846",
"ymdb":"YMDB00676"
}
},
{
"id":"occoa_x",
"name":"octanoyl-CoA",
"compartment":"x",
"charge":-4,
"formula":"C29H46N7O17P3S1",
"notes":{
"formula_charge_source":"biocyc",
"yeastgem76.compound":"s_1258",
"yeastkegg_id":"C01944[c_15]"
},
"annotation":{
"biocyc":"META:CPD-196",
"chebi":"CHEBI:57386",
"kegg.compound":"C01944",
"pubchem.compound":"445344",
"sbo":"SBO:0000247",
"seed.compound":"cpd01335",
"ymdb":"YMDB00531"
}
},
{
"id":"pren8dp_l",
"name":"octaprenyl diphosphate",
"compartment":"l",
"charge":-3,
"formula":"C40H65O7P2",
"notes":{
"formula_charge_source":"biocyc",
"yeastgem76.compound":"s_1259",
"yeastkegg_id":"C04146[c_09]"
},
"annotation":{
"biocyc":"META:OCTAPRENYL-DIPHOSPHATE",
"chebi":"CHEBI:53045",
"kegg.compound":"C04146",
"pubchem.compound":"5280651",
"sbo":"SBO:0000247",
"seed.compound":"cpd02557",
"ymdb":"YMDB00635"
}
},
{
"id":"orn_c",
"name":"ornithine",
"compartment":"c",
"charge":1,
"formula":"C5H13N2O2",
"notes":{
"formula_charge_source":"seed.compound",
"yeastgem76.compound":"s_1266",
"yeastkegg_id":"C01602[c_03]"
},
"annotation":{
"biocyc":"META:25-DIAMINOPENTANOATE",
"chebi":"CHEBI:46912",
"kegg.compound":"C01602",
"pubchem.compound":"389",
"sbo":"SBO:0000247",
"seed.compound":"cpd19016",
"ymdb":"YMDB00353"
}
},
{
"id":"orn_e",
"name":"ornithine",
"compartment":"e",
"charge":1,
"formula":"C5H13N2O2",
"notes":{
"formula_charge_source":"seed.compound",
"yeastgem76.compound":"s_1267",
"yeastkegg_id":"C01602[c_06]"
},
"annotation":{
"biocyc":"META:25-DIAMINOPENTANOATE",
"chebi":"CHEBI:46912",
"kegg.compound":"C01602",
"pubchem.compound":"389",
"sbo":"SBO:0000247",
"seed.compound":"cpd19016",
"ymdb":"YMDB00353"
}
},
{
"id":"orn_m",
"name":"ornithine",
"compartment":"m",
"charge":1,
"formula":"C5H13N2O2",
"notes":{
"formula_charge_source":"seed.compound",
"yeastgem76.compound":"s_1268",
"yeastkegg_id":"C00077[c_11]"
},
"annotation":{
"biocyc":"META:25-DIAMINOPENTANOATE",
"chebi":"CHEBI:46912",
"kegg.compound":"C01602",
"pubchem.compound":"389",
"sbo":"SBO:0000247",
"seed.compound":"cpd19016",
"ymdb":"YMDB00353"
}
},
{
"id":"orot_c",
"name":"orotate",
"compartment":"c",
"charge":-1,
"formula":"C5H3N2O4",
"notes":{
"formula_charge_source":"biocyc",
"yeastgem76.compound":"s_1269",
"yeastkegg_id":"C00295[c_03]"
},
"annotation":{
"biocyc":"META:OROTATE",
"chebi":"CHEBI:30839",
"kegg.compound":"C00295",
"pubchem.compound":"967",
"sbo":"SBO:0000247",
"seed.compound":"cpd00247",
"ymdb":"YMDB00405"
}
},
{
"id":"orot5p_c",
"name":"orotidine 5'-(dihydrogen phosphate)",
"compartment":"c",
"charge":-3,
"formula":"C10H10N2O11P1",
"notes":{
"formula_charge_source":"biocyc",
"yeastgem76.compound":"s_1270",
"yeastkegg_id":"C01103[c_03]"
},
"annotation":{
"biocyc":"META:OROTIDINE-5-PHOSPHATE",
"chebi":"CHEBI:57538",
"kegg.compound":"C01103",
"pubchem.compound":"160617",
"sbo":"SBO:0000247",
"seed.compound":"cpd00810",
"ymdb":"YMDB00025"
}
},
{
"id":"oaa_c",
"name":"oxaloacetate",
"compartment":"c",
"charge":-2,
"formula":"C4H2O5",
"notes":{
"formula_charge_source":"biocyc",
"yeastgem76.compound":"s_1271",
"yeastkegg_id":"C00036[c_03]"
},
"annotation":{
"biocyc":"META:OXALACETIC_ACID",
"chebi":"CHEBI:16452",
"kegg.compound":"C00036",
"pubchem.compound":"970",
"sbo":"SBO:0000247",
"seed.compound":"cpd00032",
"ymdb":"YMDB00235"
}
},
{
"id":"oaa_e",
"name":"oxaloacetate",
"compartment":"e",
"charge":-2,
"formula":"C4H2O5",
"notes":{
"formula_charge_source":"biocyc",
"yeastgem76.compound":"s_1272",
"yeastkegg_id":"C00036[c_06]"
},
"annotation":{
"biocyc":"META:OXALACETIC_ACID",
"chebi":"CHEBI:16452",
"kegg.compound":"C00036",
"pubchem.compound":"970",
"sbo":"SBO:0000247",
"seed.compound":"cpd00032",
"ymdb":"YMDB00235"
}
},
{
"id":"oaa_m",
"name":"oxaloacetate",
"compartment":"m",
"charge":-2,
"formula":"C4H2O5",
"notes":{
"formula_charge_source":"biocyc",
"yeastgem76.compound":"s_1273",
"yeastkegg_id":"C00036[c_11]"
},
"annotation":{
"biocyc":"META:OXALACETIC_ACID",
"chebi":"CHEBI:16452",
"kegg.compound":"C00036",
"pubchem.compound":"970",
"sbo":"SBO:0000247",
"seed.compound":"cpd00032",
"ymdb":"YMDB00235"
}
},
{
"id":"oaa_x",
"name":"oxaloacetate",
"compartment":"x",
"charge":-2,
"formula":"C4H2O5",
"notes":{
"formula_charge_source":"biocyc",
"yeastgem76.compound":"s_1274",
"yeastkegg_id":"C00036[c_15]"
},
"annotation":{
"biocyc":"META:OXALACETIC_ACID",
"chebi":"CHEBI:16452",
"kegg.compound":"C00036",
"pubchem.compound":"970",
"sbo":"SBO:0000247",
"seed.compound":"cpd00032",
"ymdb":"YMDB00235"
}
},
{
"id":"o2_c",
"name":"oxygen",
"compartment":"c",
"charge":0,
"formula":"O2",
"notes":{
"formula_charge_source":"biocyc",
"yeastgem76.compound":"s_1275",
"yeastkegg_id":"C00007[c_03]"
},
"annotation":{
"biocyc":"META:OXYGEN-MOLECULE",
"chebi":"CHEBI:15379",
"kegg.compound":"C00007",
"pubchem.compound":"977",
"sbo":"SBO:0000247",
"seed.compound":"cpd00007",
"ymdb":"YMDB00900"
}
},
{
"id":"o2_r",
"name":"oxygen",
"compartment":"r",
"charge":0,
"formula":"O2",
"notes":{
"formula_charge_source":"biocyc",
"yeastgem76.compound":"s_1276",
"yeastkegg_id":"C00007[c_04]"
},
"annotation":{
"biocyc":"META:OXYGEN-MOLECULE",
"chebi":"CHEBI:15379",
"kegg.compound":"C00007",
"pubchem.compound":"977",
"sbo":"SBO:0000247",
"seed.compound":"cpd00007",
"ymdb":"YMDB00900"
}
},
{
"id":"o2_e",
"name":"oxygen",
"compartment":"e",
"charge":0,
"formula":"O2",
"notes":{
"formula_charge_source":"biocyc",
"yeastgem76.compound":"s_1277",
"yeastkegg_id":"C00007[c_06]"
},
"annotation":{
"biocyc":"META:OXYGEN-MOLECULE",
"chebi":"CHEBI:15379",
"kegg.compound":"C00007",
"pubchem.compound":"977",
"sbo":"SBO:0000247",
"seed.compound":"cpd00007",
"ymdb":"YMDB00900"
}
},
{
"id":"o2_m",
"name":"oxygen",
"compartment":"m",
"charge":0,
"formula":"O2",
"notes":{
"formula_charge_source":"biocyc",
"yeastgem76.compound":"s_1278",
"yeastkegg_id":"C00007[c_11]"
},
"annotation":{
"biocyc":"META:OXYGEN-MOLECULE",
"chebi":"CHEBI:15379",
"kegg.compound":"C00007",
"pubchem.compound":"977",
"sbo":"SBO:0000247",
"seed.compound":"cpd00007",
"ymdb":"YMDB00900"
}
},
{
"id":"o2_x",
"name":"oxygen",
"compartment":"x",
"charge":0,
"formula":"O2",
"notes":{
"formula_charge_source":"biocyc",
"yeastgem76.compound":"s_1279",
"yeastkegg_id":"C00007[c_15]"
},
"annotation":{
"biocyc":"META:OXYGEN-MOLECULE",
"chebi":"CHEBI:15379",
"kegg.compound":"C00007",
"pubchem.compound":"977",
"sbo":"SBO:0000247",
"seed.compound":"cpd00007",
"ymdb":"YMDB00900"
}
},
{
"id":"ap4a_c",
"name":"P(1),P(4)-bis(5'-adenosyl) tetraphosphate",
"compartment":"c",
"charge":-4,
"formula":"C20H24N10O19P4",
"notes":{
"formula_charge_source":"biocyc",
"yeastgem76.compound":"s_1282",
"yeastkegg_id":"C01260[c_03]"
},
"annotation":{
"biocyc":"META:ADENOSYL-P4",
"chebi":"CHEBI:58141",
"kegg.compound":"C01260",
"pubchem.compound":"21706",
"sbo":"SBO:0000247",
"seed.compound":"cpd00924",
"ymdb":"YMDB00590"
}
},
{
"id":"hdca_c",
"name":"palmitate",
"compartment":"c",
"charge":-1,
"formula":"C16H31O2",
"notes":{
"formula_charge_source":"biocyc",
"yeastgem76.compound":"s_1286",
"yeastkegg_id":"C00249[c_03]"
},
"annotation":{
"biocyc":"META:PALMITATE",
"chebi":"CHEBI:7896",
"kegg.compound":"C00249",
"pubchem.compound":"985",
"sbo":"SBO:0000247",
"seed.compound":"cpd00214",
"ymdb":"YMDB00069"
}
},
{
"id":"hdca_e",
"name":"palmitate",
"compartment":"e",
"charge":-1,
"formula":"C16H31O2",
"notes":{
"formula_charge_source":"biocyc",
"yeastgem76.compound":"s_1288",
"yeastkegg_id":"C00249[c_06]"
},
"annotation":{
"biocyc":"META:PALMITATE",
"chebi":"CHEBI:7896",
"kegg.compound":"C00249",
"pubchem.compound":"985",
"sbo":"SBO:0000247",
"seed.compound":"cpd00214",
"ymdb":"YMDB00069"
}
},
{
"id":"hdca_x",
"name":"palmitate",
"compartment":"x",
"charge":-1,
"formula":"C16H31O2",
"notes":{
"formula_charge_source":"biocyc",
"yeastgem76.compound":"s_1291",
"yeastkegg_id":"C00249[c_15]"
},
"annotation":{
"biocyc":"META:PALMITATE",
"chebi":"CHEBI:7896",
"kegg.compound":"C00249",
"pubchem.compound":"985",
"sbo":"SBO:0000247",
"seed.compound":"cpd00214",
"ymdb":"YMDB00069"
}
},
{
"id":"hdcea_c",
"name":"palmitoleate",
"compartment":"c",
"charge":-1,
"formula":"C16H29O2",
"notes":{
"formula_charge_source":"biocyc",
"yeastgem76.compound":"s_1293",
"yeastkegg_id":"C08362[c_03]"
},
"annotation":{
"biocyc":"META:CPD-9245",
"chebi":"CHEBI:32372",
"kegg.compound":"C08362",
"pubchem.compound":"445638",
"sbo":"SBO:0000247",
"seed.compound":"cpd05274",
"ymdb":"YMDB00681"
}
},
{
"id":"hdcea_e",
"name":"palmitoleate",
"compartment":"e",
"charge":-1,
"formula":"C16H29O2",
"notes":{
"formula_charge_source":"biocyc",
"yeastgem76.compound":"s_1295",
"yeastkegg_id":"C08362[c_06]"
},
"annotation":{
"biocyc":"META:CPD-9245",
"chebi":"CHEBI:32372",
"kegg.compound":"C08362",
"pubchem.compound":"445638",
"sbo":"SBO:0000247",
"seed.compound":"cpd05274",
"ymdb":"YMDB00681"
}
},
{
"id":"hdcea_x",
"name":"palmitoleate",
"compartment":"x",
"charge":-1,
"formula":"C16H29O2",
"notes":{
"formula_charge_source":"biocyc",
"yeastgem76.compound":"s_1298",
"yeastkegg_id":"C08362[c_15]"
},
"annotation":{
"biocyc":"META:CPD-9245",
"chebi":"CHEBI:32372",
"kegg.compound":"C08362",
"pubchem.compound":"445638",
"sbo":"SBO:0000247",
"seed.compound":"cpd05274",
"ymdb":"YMDB00681"
}
},
{
"id":"pmtcoa_c",
"name":"palmitoyl-CoA",
"compartment":"c",
"charge":-4,
"formula":"C37H62N7O17P3S1",
"notes":{
"formula_charge_source":"biocyc",
"yeastgem76.compound":"s_1302",
"yeastkegg_id":"C00154[c_03]"
},
"annotation":{
"biocyc":"META:PALMITYL-COA",
"chebi":"CHEBI:57379",
"kegg.compound":"C00154",
"pubchem.compound":"644109",
"sbo":"SBO:0000247",
"seed.compound":"cpd00134",
"ymdb":"YMDB00301"
}
},
{
"id":"pmtcoa_r",
"name":"palmitoyl-CoA",
"compartment":"r",
"charge":-4,
"formula":"C37H62N7O17P3S1",
"notes":{
"formula_charge_source":"biocyc",
"yeastgem76.compound":"s_1303",
"yeastkegg_id":"C00154[c_04]"
},
"annotation":{
"biocyc":"META:PALMITYL-COA",
"chebi":"CHEBI:57379",
"kegg.compound":"C00154",
"pubchem.compound":"644109",
"sbo":"SBO:0000247",
"seed.compound":"cpd00134",
"ymdb":"YMDB00301"
}
},
{
"id":"pmtcoa_x",
"name":"palmitoyl-CoA",
"compartment":"x",
"charge":-4,
"formula":"C37H62N7O17P3S1",
"notes":{
"formula_charge_source":"biocyc",
"yeastgem76.compound":"s_1305",
"yeastkegg_id":"C00154[c_15]"
},
"annotation":{
"biocyc":"META:PALMITYL-COA",
"chebi":"CHEBI:57379",
"kegg.compound":"C00154",
"pubchem.compound":"644109",
"sbo":"SBO:0000247",
"seed.compound":"cpd00134",
"ymdb":"YMDB00301"
}
},
{
"id":"pan4p_c",
"name":"pantetheine 4'-phosphate",
"compartment":"c",
"charge":-2,
"formula":"C11H21N2O7P1S1",
"notes":{
"formula_charge_source":"biocyc",
"yeastgem76.compound":"s_1307",
"yeastkegg_id":"C01134[c_03]"
},
"annotation":{
"biocyc":"META:PHOSPHOPANTOTHEINE-GROUP",
"chebi":"CHEBI:47942",
"kegg.compound":"C01134",
"pubchem.compound":"115254",
"sbo":"SBO:0000247",
"seed.compound":"cpd00834",
"ymdb":"YMDB00308"
}
},
{
"id":"pan4p_m",
"name":"pantetheine 4'-phosphate",
"compartment":"m",
"charge":-2,
"formula":"C11H21N2O7P1S1",
"notes":{
"formula_charge_source":"biocyc",
"yeastgem76.compound":"s_1308",
"yeastkegg_id":"C01134[c_11]"
},
"annotation":{
"biocyc":"META:PHOSPHOPANTOTHEINE-GROUP",
"chebi":"CHEBI:47942",
"kegg.compound":"C01134",
"pubchem.compound":"115254",
"sbo":"SBO:0000247",
"seed.compound":"cpd00834",
"ymdb":"YMDB00308"
}
},
{
"id":"pectin_e",
"name":"pectin",
"compartment":"e",
"charge":-1,
"formula":"C6H9O7",
"notes":{
"formula_charge_source":"manual",
"yeastgem76.compound":"s_1309",
"yeastkegg_id":"C00714[c_06]"
},
"annotation":{
"biocyc":"META:Pectin",
"chebi":"CHEBI:17309",
"kegg.compound":"C00714",
"pubchem.compound":"445929",
"sbo":"SBO:0000247",
"seed.compound":"cpd11601",
"ymdb":"YMDB00904"
}
},
{
"id":"pren15dp_l",
"name":"pentadecaprenyl diphosphate",
"compartment":"l",
"charge":-3,
"formula":"C75H121O7P2",
"notes":{
"formula_charge_source":"manual",
"yeastgem76.compound":"s_1310",
"yeastkegg_id":"s_1310[c_09]"
},
"annotation":{
"chebi":"CHEBI:53038",
"pubchem.compound":"44224046",
"sbo":"SBO:0000247",
"ymdb":"YMDB00641"
}
},
{
"id":"pendp_c",
"name":"pentaprenyl diphosphate",
"compartment":"c",
"charge":-3,
"formula":"C25H41O7P2",
"notes":{
"formula_charge_source":"manual",
"yeastgem76.compound":"s_1311",
"yeastkegg_id":"C04217[c_03]"
},
"annotation":{
"chebi":"CHEBI:53048",
"kegg.compound":"C04217",
"pubchem.compound":"5280659",
"sbo":"SBO:0000247",
"seed.compound":"cpd02591",
"ymdb":"YMDB00632"
}
},
{
"id":"pendp_l",
"name":"pentaprenyl diphosphate",
"compartment":"l",
"charge":-3,
"formula":"C25H41O7P2",
"notes":{
"formula_charge_source":"manual",
"yeastgem76.compound":"s_1312",
"yeastkegg_id":"C04217[c_09]"
},
"annotation":{
"chebi":"CHEBI:53048",
"kegg.compound":"C04217",
"pubchem.compound":"5280659",
"sbo":"SBO:0000247",
"seed.compound":"cpd02591",
"ymdb":"YMDB00632"
}
},
{
"id":"pendp_m",
"name":"pentaprenyl diphosphate",
"compartment":"m",
"charge":-3,
"formula":"C25H41O7P2",
"notes":{
"formula_charge_source":"manual",
"yeastgem76.compound":"s_1313",
"yeastkegg_id":"C04217[c_11]"
},
"annotation":{
"chebi":"CHEBI:53048",
"kegg.compound":"C04217",
"pubchem.compound":"5280659",
"sbo":"SBO:0000247",
"seed.compound":"cpd02591",
"ymdb":"YMDB00632"
}
},
{
"id":"phetrna_c",
"name":"Phe-tRNA(Phe)",
"compartment":"c",
"charge":1,
"formula":"C9H10NOTrnaphe",
"notes":{
"formula_charge_source":"manual",
"yeastgem76.compound":"s_1314",
"yeastkegg_id":"C03511[c_03]"
},
"annotation":{
"chebi":"CHEBI:29153",
"kegg.compound":"C03511",
"sbo":"SBO:0000247",
"seed.compound":"cpd12335"
}
},
{
"id":"phetrna_m",
"name":"Phe-tRNA(Phe)",
"compartment":"m",
"charge":1,
"formula":"C9H10NOTrnaphe",
"notes":{
"formula_charge_source":"manual",
"yeastgem76.compound":"s_1315",
"yeastkegg_id":"C03511[c_11]"
},
"annotation":{
"chebi":"CHEBI:29153",
"kegg.compound":"C03511",
"sbo":"SBO:0000247",
"seed.compound":"cpd12335"
}
},
{
"id":"pheac_c",
"name":"phenethyl acetate",
"compartment":"c",
"charge":0,
"formula":"C10H12O2",
"notes":{
"formula_charge_source":"biocyc",
"yeastgem76.compound":"s_1316",
"yeastkegg_id":"C12303[c_03]"
},
"annotation":{
"biocyc":"META:CPD-14529",
"chebi":"CHEBI:31988",
"kegg.compound":"C12303",
"pubchem.compound":"7654",
"sbo":"SBO:0000247",
"seed.compound":"cpd09075",
"ymdb":"YMDB00574"
}
},
{
"id":"pheac_e",
"name":"phenethyl acetate",
"compartment":"e",
"charge":0,
"formula":"C10H12O2",
"notes":{
"formula_charge_source":"biocyc",
"yeastgem76.compound":"s_1317",
"yeastkegg_id":"C12303[c_06]"
},
"annotation":{
"biocyc":"META:CPD-14529",
"chebi":"CHEBI:31988",
"kegg.compound":"C12303",
"pubchem.compound":"7654",
"sbo":"SBO:0000247",
"seed.compound":"cpd09075",
"ymdb":"YMDB00574"
}
},
{
"id":"pacald_c",
"name":"phenylacetaldehyde",
"compartment":"c",
"charge":0,
"formula":"C8H8O1",
"notes":{
"formula_charge_source":"biocyc",
"yeastgem76.compound":"s_1318",
"yeastkegg_id":"C00601[c_03]"
},
"annotation":{
"biocyc":"META:PHENYLACETALDEHYDE",
"chebi":"CHEBI:16424",
"kegg.compound":"C00601",
"pubchem.compound":"998",
"sbo":"SBO:0000247",
"seed.compound":"cpd00464",
"ymdb":"YMDB00116"
}
},
{
"id":"pacald_e",
"name":"phenylacetaldehyde",
"compartment":"e",
"charge":0,
"formula":"C8H8O1",
"notes":{
"formula_charge_source":"biocyc",
"yeastgem76.compound":"s_1319",
"yeastkegg_id":"C00601[c_06]"
},
"annotation":{
"biocyc":"META:PHENYLACETALDEHYDE",
"chebi":"CHEBI:16424",
"kegg.compound":"C00601",
"pubchem.compound":"998",
"sbo":"SBO:0000247",
"seed.compound":"cpd00464",
"ymdb":"YMDB00116"
}
},
{
"id":"pacald_m",
"name":"phenylacetaldehyde",
"compartment":"m",
"charge":0,
"formula":"C8H8O1",
"notes":{
"formula_charge_source":"biocyc",
"yeastgem76.compound":"s_1320",
"yeastkegg_id":"C00601[c_11]"
},
"annotation":{
"biocyc":"META:PHENYLACETALDEHYDE",
"chebi":"CHEBI:16424",
"kegg.compound":"C00601",
"pubchem.compound":"998",
"sbo":"SBO:0000247",
"seed.compound":"cpd00464",
"ymdb":"YMDB00116"
}
},
{
"id":"pi_c",
"name":"phosphate",
"compartment":"c",
"charge":-2,
"formula":"H1O4P1",
"notes":{
"formula_charge_source":"biocyc",
"yeastgem76.compound":"s_1322",
"yeastkegg_id":"C00009[c_03]"
},
"annotation":{
"biocyc":"META:Pi",
"chebi":"CHEBI:43474",
"kegg.compound":"C00009",
"pubchem.compound":"1004",
"sbo":"SBO:0000247",
"seed.compound":"cpd00009",
"ymdb":"YMDB00907"
}
},
{
"id":"pi_r",
"name":"phosphate",
"compartment":"r",
"charge":-2,
"formula":"H1O4P1",
"notes":{
"formula_charge_source":"biocyc",
"yeastgem76.compound":"s_1323",
"yeastkegg_id":"C00009[c_04]"
},
"annotation":{
"biocyc":"META:Pi",
"chebi":"CHEBI:43474",
"kegg.compound":"C00009",
"pubchem.compound":"1004",
"sbo":"SBO:0000247",
"seed.compound":"cpd00009",
"ymdb":"YMDB00907"
}
},
{
"id":"pi_e",
"name":"phosphate",
"compartment":"e",
"charge":-2,
"formula":"H1O4P1",
"notes":{
"formula_charge_source":"biocyc",
"yeastgem76.compound":"s_1324",
"yeastkegg_id":"C00009[c_06]"
},
"annotation":{
"biocyc":"META:Pi",
"chebi":"CHEBI:43474",
"kegg.compound":"C00009",
"pubchem.compound":"1004",
"sbo":"SBO:0000247",
"seed.compound":"cpd00009",
"ymdb":"YMDB00907"
}
},
{
"id":"pi_g",
"name":"phosphate",
"compartment":"g",
"charge":-2,
"formula":"H1O4P1",
"notes":{
"formula_charge_source":"biocyc",
"yeastgem76.compound":"s_1325",
"yeastkegg_id":"C00009[c_07]"
},
"annotation":{
"biocyc":"META:Pi",
"chebi":"CHEBI:43474",
"kegg.compound":"C00009",
"pubchem.compound":"1004",
"sbo":"SBO:0000247",
"seed.compound":"cpd00009",
"ymdb":"YMDB00907"
}
},
{
"id":"pi_m",
"name":"phosphate",
"compartment":"m",
"charge":-2,
"formula":"H1O4P1",
"notes":{
"formula_charge_source":"biocyc",
"yeastgem76.compound":"s_1326",
"yeastkegg_id":"C00009[c_11]"
},
"annotation":{
"biocyc":"META:Pi",
"chebi":"CHEBI:43474",
"kegg.compound":"C00009",
"pubchem.compound":"1004",
"sbo":"SBO:0000247",
"seed.compound":"cpd00009",
"ymdb":"YMDB00907"
}
},
{
"id":"pi_v",
"name":"phosphate",
"compartment":"v",
"charge":-2,
"formula":"H1O4P1",
"notes":{
"formula_charge_source":"biocyc",
"yeastgem76.compound":"s_1329",
"yeastkegg_id":"C00009[c_17]"
},
"annotation":{
"biocyc":"META:Pi",
"chebi":"CHEBI:43474",
"kegg.compound":"C00009",
"pubchem.compound":"1004",
"sbo":"SBO:0000247",
"seed.compound":"cpd00009",
"ymdb":"YMDB00907"
}
},
{
"id":"pe_gen_c",
"name":"phosphatidylethanolamine",
"compartment":"c",
"charge":0,
"formula":"C39H75NO8P",
"notes":{
"formula_charge_source":"manual",
"yeastgem76.compound":"s_1351",
"yeastkegg_id":"C00350[c_03]"
},
"annotation":{
"chebi":"CHEBI:16038",
"kegg.compound":"C00350",
"sbo":"SBO:0000247",
"seed.compound":"cpd11456"
}
},
{
"id":"pe_gen_r",
"name":"phosphatidylethanolamine",
"compartment":"r",
"charge":0,
"formula":"C39H75NO8P",
"notes":{
"formula_charge_source":"manual",
"yeastgem76.compound":"s_1352",
"yeastkegg_id":"C00350[c_04]"
},
"annotation":{
"chebi":"CHEBI:16038",
"kegg.compound":"C00350",
"sbo":"SBO:0000247",
"seed.compound":"cpd11456"
}
},
{
"id":"pep_c",
"name":"phosphoenolpyruvate",
"compartment":"c",
"charge":-3,
"formula":"C3H2O6P1",
"notes":{
"formula_charge_source":"biocyc",
"yeastgem76.compound":"s_1360",
"yeastkegg_id":"C00074[c_03]"
},
"annotation":{
"biocyc":"META:PHOSPHO-ENOL-PYRUVATE",
"chebi":"CHEBI:58702",
"kegg.compound":"C00074",
"pubchem.compound":"1005",
"sbo":"SBO:0000247",
"seed.compound":"cpd00061",
"ymdb":"YMDB00276"
}
},
{
"id":"pep_m",
"name":"phosphoenolpyruvate",
"compartment":"m",
"charge":-3,
"formula":"C3H2O6P1",
"notes":{
"formula_charge_source":"biocyc",
"yeastgem76.compound":"s_1361",
"yeastkegg_id":"C00074[c_11]"
},
"annotation":{
"biocyc":"META:PHOSPHO-ENOL-PYRUVATE",
"chebi":"CHEBI:58702",
"kegg.compound":"C00074",
"pubchem.compound":"1005",
"sbo":"SBO:0000247",
"seed.compound":"cpd00061",
"ymdb":"YMDB00276"
}
},
{
"id":"5aizc_c",
"name":"phosphoribosyl-carboxy-aminoimidazole",
"compartment":"c",
"charge":-3,
"formula":"C9H11N3O9P1",
"notes":{
"formula_charge_source":"biocyc",
"yeastgem76.compound":"s_1364",
"yeastkegg_id":"C04751[c_03]"
},
"annotation":{
"biocyc":"META:PHOSPHORIBOSYL-CARBOXY-AMINOIMIDAZOLE",
"chebi":"CHEBI:58564",
"kegg.compound":"C04751",
"pubchem.compound":"165388",
"sbo":"SBO:0000247",
"seed.compound":"cpd02893",
"ymdb":"YMDB00077"
}
},
{
"id":"psphings_r",
"name":"phytosphingosine",
"compartment":"r",
"charge":1,
"formula":"C18H40N1O3",
"notes":{
"formula_charge_source":"biocyc",
"yeastgem76.compound":"s_1366",
"yeastkegg_id":"C12144[c_04]"
},
"annotation":{
"biocyc":"META:PHYTOSPINGOSINE",
"chebi":"CHEBI:46961",
"kegg.compound":"C12144",
"pubchem.compound":"122121",
"sbo":"SBO:0000247",
"seed.compound":"cpd08926",
"ymdb":"YMDB00285"
}
},
{
"id":"phsph1p_r",
"name":"phytosphingosine 1-phosphate",
"compartment":"r",
"charge":-1,
"formula":"C18H39N1O6P1",
"notes":{
"formula_charge_source":"biocyc",
"yeastgem76.compound":"s_1367",
"yeastkegg_id":"s_1367[c_04]"
},
"annotation":{
"biocyc":"META:PHTYOSPHINGOSINE-1-P",
"chebi":"CHEBI:46970",
"pubchem.compound":"10883829",
"sbo":"SBO:0000247",
"ymdb":"YMDB00762"
}
},
{
"id":"ppbng_c",
"name":"porphobilinogen",
"compartment":"c",
"charge":-1,
"formula":"C10H13N2O4",
"notes":{
"formula_charge_source":"biocyc",
"yeastgem76.compound":"s_1372",
"yeastkegg_id":"C00931[c_03]"
},
"annotation":{
"biocyc":"META:PORPHOBILINOGEN",
"chebi":"CHEBI:58126",
"kegg.compound":"C00931",
"pubchem.compound":"1021",
"sbo":"SBO:0000247",
"seed.compound":"cpd00689",
"ymdb":"YMDB00401"
}
},
{
"id":"k_e",
"name":"Potassium ion",
"compartment":"e",
"charge":1,
"formula":"K1",
"notes":{
"formula_charge_source":"biocyc",
"yeastgem76.compound":"s_1374",
"yeastkegg_id":"C00238[c_06]"
},
"annotation":{
"biocyc":"META:K+",
"chebi":"CHEBI:26216",
"kegg.compound":"C00238",
"pubchem.compound":"813",
"sbo":"SBO:0000247",
"seed.compound":"cpd00205",
"ymdb":"YMDB16117"
}
},
{
"id":"dhsch_c",
"name":"precorrin-2",
"compartment":"c",
"charge":-7,
"formula":"C42H41N4O16",
"notes":{
"formula_charge_source":"biocyc",
"yeastgem76.compound":"s_1375",
"yeastkegg_id":"C02463[c_03]"
},
"annotation":{
"biocyc":"META:DIHYDROSIROHYDROCHLORIN",
"chebi":"CHEBI:58827",
"kegg.compound":"C02463",
"pubchem.compound":"5280516",
"sbo":"SBO:0000247",
"seed.compound":"cpd01620",
"ymdb":"YMDB00977"
}
},
{
"id":"dmpp_c",
"name":"prenyl diphosphate",
"compartment":"c",
"charge":-3,
"formula":"C5H9O7P2",
"notes":{
"formula_charge_source":"biocyc",
"yeastgem76.compound":"s_1376",
"yeastkegg_id":"C00235[c_03]"
},
"annotation":{
"biocyc":"META:CPD-4211",
"chebi":"CHEBI:57623",
"kegg.compound":"C00235",
"pubchem.compound":"647",
"sbo":"SBO:0000247",
"seed.compound":"cpd00202",
"ymdb":"YMDB00095"
}
},
{
"id":"pphn_c",
"name":"prephenate",
"compartment":"c",
"charge":-2,
"formula":"C10H8O6",
"notes":{
"formula_charge_source":"biocyc",
"yeastgem76.compound":"s_1377",
"yeastkegg_id":"C00254[c_03]"
},
"annotation":{
"biocyc":"META:PREPHENATE",
"chebi":"CHEBI:29934",
"kegg.compound":"C00254",
"pubchem.compound":"1028",
"sbo":"SBO:0000247",
"seed.compound":"cpd00219",
"ymdb":"YMDB00324"
}
},
{
"id":"hmbil_c",
"name":"preuroporphyrinogen",
"compartment":"c",
"charge":-8,
"formula":"C40H38N4O17",
"notes":{
"formula_charge_source":"biocyc",
"yeastgem76.compound":"s_1378",
"yeastkegg_id":"C01024[c_03]"
},
"annotation":{
"biocyc":"META:HYDROXYMETHYLBILANE",
"chebi":"CHEBI:57845",
"kegg.compound":"C01024",
"pubchem.compound":"788",
"sbo":"SBO:0000247",
"seed.compound":"cpd00755",
"ymdb":"YMDB00145"
}
},
{
"id":"protrna_c",
"name":"Pro-tRNA(Pro)",
"compartment":"c",
"charge":0,
"formula":"C5H7NOTrnapro",
"notes":{
"formula_charge_source":"manual",
"yeastgem76.compound":"s_1379",
"yeastkegg_id":"C02702[c_03]"
},
"annotation":{
"chebi":"CHEBI:29154",
"kegg.compound":"C02702",
"sbo":"SBO:0000247",
"seed.compound":"cpd12164"
}
},
{
"id":"ppcoa_m",
"name":"propionyl-CoA",
"compartment":"m",
"charge":-4,
"formula":"C24H36N7O17P3S1",
"notes":{
"formula_charge_source":"biocyc",
"yeastgem76.compound":"s_1382",
"yeastkegg_id":"C00100[c_11]"
},
"annotation":{
"biocyc":"META:PROPIONYL-COA",
"chebi":"CHEBI:57392",
"kegg.compound":"C00100",
"pubchem.compound":"92753",
"sbo":"SBO:0000247",
"seed.compound":"cpd00086",
"ymdb":"YMDB00446"
}
},
{
"id":"ppp9_m",
"name":"protoporphyrin",
"compartment":"m",
"charge":-2,
"formula":"C34H32N4O4",
"notes":{
"formula_charge_source":"biocyc",
"yeastgem76.compound":"s_1383",
"yeastkegg_id":"C02191[c_11]"
},
"annotation":{
"biocyc":"META:PROTOPORPHYRIN_IX",
"chebi":"CHEBI:36159",
"kegg.compound":"C02191",
"pubchem.compound":"4971",
"sbo":"SBO:0000247",
"seed.compound":"cpd01476",
"ymdb":"YMDB00055"
}
},
{
"id":"pppg9_c",
"name":"protoporphyrinogen",
"compartment":"c",
"charge":-2,
"formula":"C34H38N4O4",
"notes":{
"formula_charge_source":"biocyc",
"yeastgem76.compound":"s_1384",
"yeastkegg_id":"C01079[c_03]"
},
"annotation":{
"biocyc":"META:PROTOPORPHYRINOGEN",
"chebi":"CHEBI:57307",
"kegg.compound":"C01079",
"pubchem.compound":"121893",
"sbo":"SBO:0000247",
"seed.compound":"cpd00791",
"ymdb":"YMDB00156"
}
},
{
"id":"pppg9_m",
"name":"protoporphyrinogen",
"compartment":"m",
"charge":-2,
"formula":"C34H38N4O4",
"notes":{
"formula_charge_source":"biocyc",
"yeastgem76.compound":"s_1385",
"yeastkegg_id":"C01079[c_11]"
},
"annotation":{
"biocyc":"META:PROTOPORPHYRINOGEN",
"chebi":"CHEBI:57307",
"kegg.compound":"C01079",
"pubchem.compound":"121893",
"sbo":"SBO:0000247",
"seed.compound":"cpd00791",
"ymdb":"YMDB00156"
}
},
{
"id":"prpp_c",
"name":"PRPP",
"compartment":"c",
"charge":-5,
"formula":"C5H8O14P3",
"notes":{
"formula_charge_source":"biocyc",
"yeastgem76.compound":"s_1386",
"yeastkegg_id":"C00119[c_03]"
},
"annotation":{
"biocyc":"META:PRPP",
"chebi":"CHEBI:58017",
"kegg.compound":"C00119",
"pubchem.compound":"7339",
"sbo":"SBO:0000247",
"seed.compound":"cpd00103",
"ymdb":"YMDB00402"
}
},
{
"id":"prpp_m",
"name":"PRPP",
"compartment":"m",
"charge":-5,
"formula":"C5H8O14P3",
"notes":{
"formula_charge_source":"biocyc",
"yeastgem76.compound":"s_1387",
"yeastkegg_id":"C00119[c_11]"
},
"annotation":{
"biocyc":"META:PRPP",
"chebi":"CHEBI:58017",
"kegg.compound":"C00119",
"pubchem.compound":"7339",
"sbo":"SBO:0000247",
"seed.compound":"cpd00103",
"ymdb":"YMDB00402"
}
},
{
"id":"psd5p_c",
"name":"pseudouridine 5'-phosphate",
"compartment":"c",
"charge":-2,
"formula":"C9H11N2O9P1",
"notes":{
"formula_charge_source":"biocyc",
"yeastgem76.compound":"s_1388",
"yeastkegg_id":"C01168[c_03]"
},
"annotation":{
"biocyc":"META:PSEUDOURIDINE-5-P",
"chebi":"CHEBI:58380",
"kegg.compound":"C01168",
"pubchem.compound":"439424",
"sbo":"SBO:0000247",
"seed.compound":"cpd00859",
"ymdb":"YMDB00780"
}
},
{
"id":"ptrc_c",
"name":"putrescine",
"compartment":"c",
"charge":2,
"formula":"C4H14N2",
"notes":{
"formula_charge_source":"biocyc",
"yeastgem76.compound":"s_1389",
"yeastkegg_id":"C00134[c_03]"
},
"annotation":{
"biocyc":"META:PUTRESCINE",
"chebi":"CHEBI:326268",
"kegg.compound":"C00134",
"pubchem.compound":"1045",
"sbo":"SBO:0000247",
"seed.compound":"cpd00118",
"ymdb":"YMDB00132"
}
},
{
"id":"ptrc_e",
"name":"putrescine",
"compartment":"e",
"charge":2,
"formula":"C4H14N2",
"notes":{
"formula_charge_source":"biocyc",
"yeastgem76.compound":"s_1390",
"yeastkegg_id":"C00134[c_06]"
},
"annotation":{
"biocyc":"META:PUTRESCINE",
"chebi":"CHEBI:326268",
"kegg.compound":"C00134",
"pubchem.compound":"1045",
"sbo":"SBO:0000247",
"seed.compound":"cpd00118",
"ymdb":"YMDB00132"
}
},
{
"id":"ptrc_v",
"name":"putrescine",
"compartment":"v",
"charge":2,
"formula":"C4H14N2",
"notes":{
"formula_charge_source":"biocyc",
"yeastgem76.compound":"s_1391",
"yeastkegg_id":"C00134[c_17]"
},
"annotation":{
"biocyc":"META:PUTRESCINE",
"chebi":"CHEBI:326268",
"kegg.compound":"C00134",
"pubchem.compound":"1045",
"sbo":"SBO:0000247",
"seed.compound":"cpd00118",
"ymdb":"YMDB00132"
}
},
{
"id":"pydx_c",
"name":"pyridoxal",
"compartment":"c",
"charge":0,
"formula":"C8H9N1O3",
"notes":{
"formula_charge_source":"biocyc",
"yeastgem76.compound":"s_1392",
"yeastkegg_id":"C00250[c_03]"
},
"annotation":{
"biocyc":"META:PYRIDOXAL",
"chebi":"CHEBI:17310",
"kegg.compound":"C00250",
"pubchem.compound":"1050",
"sbo":"SBO:0000247",
"seed.compound":"cpd00215",
"ymdb":"YMDB00392"
}
},
{
"id":"pydx5p_c",
"name":"pyridoxal 5'-phosphate",
"compartment":"c",
"charge":-2,
"formula":"C8H8N1O6P1",
"notes":{
"formula_charge_source":"biocyc",
"yeastgem76.compound":"s_1393",
"yeastkegg_id":"C00018[c_03]"
},
"annotation":{
"biocyc":"META:PYRIDOXAL_PHOSPHATE",
"chebi":"CHEBI:597326",
"kegg.compound":"C00018",
"pubchem.compound":"1051",
"sbo":"SBO:0000247",
"seed.compound":"cpd00016",
"ymdb":"YMDB00363"
}
},
{
"id":"pydam_c",
"name":"pyridoxamine",
"compartment":"c",
"charge":1,
"formula":"C8H13N2O2",
"notes":{
"formula_charge_source":"biocyc",
"yeastgem76.compound":"s_1394",
"yeastkegg_id":"C00534[c_03]"
},
"annotation":{
"biocyc":"META:PYRIDOXAMINE",
"chebi":"CHEBI:57761",
"kegg.compound":"C00534",
"pubchem.compound":"1052",
"sbo":"SBO:0000247",
"seed.compound":"cpd00419",
"ymdb":"YMDB00889"
}
},
{
"id":"pyam5p_c",
"name":"pyridoxamine 5'-phosphate",
"compartment":"c",
"charge":-1,
"formula":"C8H12N2O5P1",
"notes":{
"formula_charge_source":"biocyc",
"yeastgem76.compound":"s_1395",
"yeastkegg_id":"C00647[c_03]"
},
"annotation":{
"biocyc":"META:PYRIDOXAMINE-5P",
"chebi":"CHEBI:58451",
"kegg.compound":"C00647",
"pubchem.compound":"1053",
"sbo":"SBO:0000247",
"seed.compound":"cpd00493",
"ymdb":"YMDB00397"
}
},
{
"id":"pydxn_c",
"name":"pyridoxine",
"compartment":"c",
"charge":0,
"formula":"C8H11N1O3",
"notes":{
"formula_charge_source":"biocyc",
"yeastgem76.compound":"s_1396",
"yeastkegg_id":"C00314[c_03]"
},
"annotation":{
"biocyc":"META:PYRIDOXINE",
"chebi":"CHEBI:16709",
"kegg.compound":"C00314",
"pubchem.compound":"1054",
"sbo":"SBO:0000247",
"seed.compound":"cpd00263",
"ymdb":"YMDB00037"
}
},
{
"id":"pydxn_e",
"name":"pyridoxine",
"compartment":"e",
"charge":0,
"formula":"C8H11N1O3",
"notes":{
"formula_charge_source":"biocyc",
"yeastgem76.compound":"s_1397",
"yeastkegg_id":"C00314[c_06]"
},
"annotation":{
"biocyc":"META:PYRIDOXINE",
"chebi":"CHEBI:16709",
"kegg.compound":"C00314",
"pubchem.compound":"1054",
"sbo":"SBO:0000247",
"seed.compound":"cpd00263",
"ymdb":"YMDB00037"
}
},
{
"id":"pdx5p_c",
"name":"pyridoxine 5'-phosphate",
"compartment":"c",
"charge":-2,
"formula":"C8H10N1O6P1",
"notes":{
"formula_charge_source":"biocyc",
"yeastgem76.compound":"s_1398",
"yeastkegg_id":"C00627[c_03]"
},
"annotation":{
"biocyc":"META:PYRIDOXINE-5P",
"chebi":"CHEBI:58589",
"kegg.compound":"C00627",
"pubchem.compound":"1055",
"sbo":"SBO:0000247",
"seed.compound":"cpd00478",
"ymdb":"YMDB00407"
}
},
{
"id":"pyr_c",
"name":"pyruvate",
"compartment":"c",
"charge":-1,
"formula":"C3H3O3",
"notes":{
"formula_charge_source":"biocyc",
"yeastgem76.compound":"s_1399",
"yeastkegg_id":"C00022[c_03]"
},
"annotation":{
"biocyc":"META:PYRUVATE",
"chebi":"CHEBI:15361",
"kegg.compound":"C00022",
"pubchem.compound":"1060",
"sbo":"SBO:0000247",
"seed.compound":"cpd00020",
"ymdb":"YMDB00175"
}
},
{
"id":"pyr_e",
"name":"pyruvate",
"compartment":"e",
"charge":-1,
"formula":"C3H3O3",
"notes":{
"formula_charge_source":"biocyc",
"yeastgem76.compound":"s_1400",
"yeastkegg_id":"C00022[c_06]"
},
"annotation":{
"biocyc":"META:PYRUVATE",
"chebi":"CHEBI:15361",
"kegg.compound":"C00022",
"pubchem.compound":"1060",
"sbo":"SBO:0000247",
"seed.compound":"cpd00020",
"ymdb":"YMDB00175"
}
},
{
"id":"pyr_m",
"name":"pyruvate",
"compartment":"m",
"charge":-1,
"formula":"C3H3O3",
"notes":{
"formula_charge_source":"biocyc",
"yeastgem76.compound":"s_1401",
"yeastkegg_id":"C00022[c_11]"
},
"annotation":{
"biocyc":"META:PYRUVATE",
"chebi":"CHEBI:15361",
"kegg.compound":"C00022",
"pubchem.compound":"1060",
"sbo":"SBO:0000247",
"seed.compound":"cpd00020",
"ymdb":"YMDB00175"
}
},
{
"id":"quln_c",
"name":"quinolinate",
"compartment":"c",
"charge":-2,
"formula":"C7H3N1O4",
"notes":{
"formula_charge_source":"biocyc",
"yeastgem76.compound":"s_1403",
"yeastkegg_id":"C03722[c_03]"
},
"annotation":{
"biocyc":"META:QUINOLINATE",
"chebi":"CHEBI:29959",
"kegg.compound":"C03722",
"pubchem.compound":"1066",
"sbo":"SBO:0000247",
"seed.compound":"cpd02333",
"ymdb":"YMDB00007"
}
},
{
"id":"quln_m",
"name":"quinolinate",
"compartment":"m",
"charge":-2,
"formula":"C7H3N1O4",
"notes":{
"formula_charge_source":"biocyc",
"yeastgem76.compound":"s_1404",
"yeastkegg_id":"C03722[c_11]"
},
"annotation":{
"biocyc":"META:QUINOLINATE",
"chebi":"CHEBI:29959",
"kegg.compound":"C03722",
"pubchem.compound":"1066",
"sbo":"SBO:0000247",
"seed.compound":"cpd02333",
"ymdb":"YMDB00007"
}
},
{
"id":"ribflv_c",
"name":"riboflavin",
"compartment":"c",
"charge":-1,
"formula":"C17H19N4O6",
"notes":{
"formula_charge_source":"biocyc",
"yeastgem76.compound":"s_1405",
"yeastkegg_id":"C00255[c_03]"
},
"annotation":{
"biocyc":"META:RIBOFLAVIN",
"chebi":"CHEBI:57986",
"kegg.compound":"C00255",
"pubchem.compound":"493570",
"sbo":"SBO:0000247",
"seed.compound":"cpd00220",
"ymdb":"YMDB00534"
}
},
{
"id":"ribflv_e",
"name":"riboflavin",
"compartment":"e",
"charge":-1,
"formula":"C17H19N4O6",
"notes":{
"formula_charge_source":"biocyc",
"yeastgem76.compound":"s_1406",
"yeastkegg_id":"C00255[c_06]"
},
"annotation":{
"biocyc":"META:RIBOFLAVIN",
"chebi":"CHEBI:57986",
"kegg.compound":"C00255",
"pubchem.compound":"493570",
"sbo":"SBO:0000247",
"seed.compound":"cpd00220",
"ymdb":"YMDB00534"
}
},
{
"id":"ribflv_m",
"name":"riboflavin",
"compartment":"m",
"charge":-1,
"formula":"C17H19N4O6",
"notes":{
"formula_charge_source":"biocyc",
"yeastgem76.compound":"s_1407",
"yeastkegg_id":"C00255[c_11]"
},
"annotation":{
"biocyc":"META:RIBOFLAVIN",
"chebi":"CHEBI:57986",
"kegg.compound":"C00255",
"pubchem.compound":"493570",
"sbo":"SBO:0000247",
"seed.compound":"cpd00220",
"ymdb":"YMDB00534"
}
},
{
"id":"r5p_c",
"name":"ribose-5-phosphate",
"compartment":"c",
"charge":-2,
"formula":"C5H9O8P1",
"notes":{
"formula_charge_source":"biocyc",
"yeastgem76.compound":"s_1408",
"yeastkegg_id":"C00117[c_03]"
},
"annotation":{
"biocyc":"META:CPD-15318",
"chebi":"CHEBI:18189",
"kegg.compound":"C00117",
"pubchem.compound":"439167",
"sbo":"SBO:0000247",
"seed.compound":"cpd00101",
"ymdb":"YMDB00119"
}
},
{
"id":"alpam_m",
"name":"S(8)-aminomethyldihydrolipoamide",
"compartment":"m",
"charge":1,
"formula":"C9H21N2OS2",
"notes":{
"formula_charge_source":"seed.compound",
"yeastgem76.compound":"s_1409",
"yeastkegg_id":"s_1409[c_11]"
},
"annotation":{
"chebi":"CHEBI:50622",
"pubchem.compound":"24906333",
"sbo":"SBO:0000247",
"seed.compound":"cpd15217",
"ymdb":"YMDB00696"
}
},
{
"id":"alpro_m",
"name":"S(8)-aminomethyldihydrolipoylprotein",
"compartment":"m",
"charge":0,
"formula":"CH5NLipoylprotein",
"notes":{
"formula_charge_source":"manual",
"yeastgem76.compound":"s_1410",
"yeastkegg_id":"C01242[c_11]"
},
"annotation":{
"chebi":"CHEBI:16882",
"kegg.compound":"C01242",
"sbo":"SBO:0000247",
"seed.compound":"cpd11830"
}
},
{
"id":"sdhlam_m",
"name":"S(8)-succinyldihydrolipoamide",
"compartment":"m",
"charge":-1,
"formula":"C12H20N1O4S2",
"notes":{
"formula_charge_source":"biocyc",
"yeastgem76.compound":"s_1411",
"yeastkegg_id":"C01169[c_11]"
},
"annotation":{
"biocyc":"META:CPD0-341",
"chebi":"CHEBI:17432",
"kegg.compound":"C01169",
"pubchem.compound":"11953795",
"sbo":"SBO:0000247",
"seed.compound":"cpd00860",
"ymdb":"YMDB00747"
}
},
{
"id":"amob_c",
"name":"S-adenosyl-4-methylthio-2-oxobutanoate",
"compartment":"c",
"charge":0,
"formula":"C15H19N5O6S1",
"notes":{
"formula_charge_source":"biocyc",
"yeastgem76.compound":"s_1412",
"yeastkegg_id":"C04425[c_03]"
},
"annotation":{
"biocyc":"META:S-ADENOSYL-4-METHYLTHIO-2-OXOBUTANOATE",
"chebi":"CHEBI:16490",
"kegg.compound":"C04425",
"pubchem.compound":"440336",
"sbo":"SBO:0000247",
"seed.compound":"cpd02701",
"ymdb":"YMDB00250"
}
},
{
"id":"ahcys_c",
"name":"S-adenosyl-L-homocysteine",
"compartment":"c",
"charge":0,
"formula":"C14H20N6O5S1",
"notes":{
"formula_charge_source":"biocyc",
"yeastgem76.compound":"s_1413",
"yeastkegg_id":"C00021[c_03]"
},
"annotation":{
"biocyc":"META:ADENOSYL-HOMO-CYS",
"chebi":"CHEBI:16680",
"kegg.compound":"C00021",
"pubchem.compound":"439155",
"sbo":"SBO:0000247",
"seed.compound":"cpd00019",
"ymdb":"YMDB00198"
}
},
{
"id":"ahcys_m",
"name":"S-adenosyl-L-homocysteine",
"compartment":"m",
"charge":0,
"formula":"C14H20N6O5S1",
"notes":{
"formula_charge_source":"biocyc",
"yeastgem76.compound":"s_1415",
"yeastkegg_id":"C00021[c_11]"
},
"annotation":{
"biocyc":"META:ADENOSYL-HOMO-CYS",
"chebi":"CHEBI:16680",
"kegg.compound":"C00021",
"pubchem.compound":"439155",
"sbo":"SBO:0000247",
"seed.compound":"cpd00019",
"ymdb":"YMDB00198"
}
},
{
"id":"amet_c",
"name":"S-adenosyl-L-methionine",
"compartment":"c",
"charge":1,
"formula":"C15H23N6O5S",
"notes":{
"formula_charge_source":"seed.compound",
"yeastgem76.compound":"s_1416",
"yeastkegg_id":"C00019[c_03]"
},
"annotation":{
"biocyc":"META:S-ADENOSYLMETHIONINE",
"chebi":"CHEBI:15414",
"kegg.compound":"C00019",
"pubchem.compound":"34755",
"sbo":"SBO:0000247",
"seed.compound":"cpd00017",
"ymdb":"YMDB00438"
}
},
{
"id":"amet_e",
"name":"S-adenosyl-L-methionine",
"compartment":"e",
"charge":1,
"formula":"C15H23N6O5S",
"notes":{
"formula_charge_source":"seed.compound",
"yeastgem76.compound":"s_1418",
"yeastkegg_id":"C00019[c_06]"
},
"annotation":{
"biocyc":"META:S-ADENOSYLMETHIONINE",
"chebi":"CHEBI:15414",
"kegg.compound":"C00019",
"pubchem.compound":"34755",
"sbo":"SBO:0000247",
"seed.compound":"cpd00017",
"ymdb":"YMDB00438"
}
},
{
"id":"amet_m",
"name":"S-adenosyl-L-methionine",
"compartment":"m",
"charge":1,
"formula":"C15H23N6O5S",
"notes":{
"formula_charge_source":"seed.compound",
"yeastgem76.compound":"s_1419",
"yeastkegg_id":"C00019[c_11]"
},
"annotation":{
"biocyc":"META:S-ADENOSYLMETHIONINE",
"chebi":"CHEBI:15414",
"kegg.compound":"C00019",
"pubchem.compound":"34755",
"sbo":"SBO:0000247",
"seed.compound":"cpd00017",
"ymdb":"YMDB00438"
}
},
{
"id":"ametam_c",
"name":"S-adenosylmethioninamine",
"compartment":"c",
"charge":2,
"formula":"C14H24N6O3S1",
"notes":{
"formula_charge_source":"biocyc",
"yeastgem76.compound":"s_1420",
"yeastkegg_id":"C01137[c_03]"
},
"annotation":{
"biocyc":"META:S-ADENOSYLMETHIONINAMINE",
"chebi":"CHEBI:57443",
"kegg.compound":"C01137",
"pubchem.compound":"439415",
"sbo":"SBO:0000247",
"seed.compound":"cpd00837",
"ymdb":"YMDB00130"
}
},
{
"id":"Sfglutth_c",
"name":"S-formylglutathione",
"compartment":"c",
"charge":-1,
"formula":"C11H16N3O7S1",
"notes":{
"formula_charge_source":"biocyc",
"yeastgem76.compound":"s_1421",
"yeastkegg_id":"C01031[c_03]"
},
"annotation":{
"biocyc":"META:CPD-548",
"chebi":"CHEBI:57688",
"kegg.compound":"C01031",
"pubchem.compound":"189122",
"sbo":"SBO:0000247",
"seed.compound":"cpd00759",
"ymdb":"YMDB00320"
}
},
{
"id":"5mdr1p_c",
"name":"S-methyl-5-thio-alpha-D-ribose 1-phosphate",
"compartment":"c",
"charge":-2,
"formula":"C6H11O7S1P1",
"notes":{
"formula_charge_source":"biocyc",
"yeastgem76.compound":"s_1422",
"yeastkegg_id":"C04188[c_03]"
},
"annotation":{
"biocyc":"META:CPD-444",
"chebi":"CHEBI:58533",
"kegg.compound":"C04188",
"pubchem.compound":"11988266",
"sbo":"SBO:0000247",
"seed.compound":"cpd02574",
"ymdb":"YMDB00961"
}
},
{
"id":"5mdru1p_c",
"name":"S-methyl-5-thio-D-ribulose 1-phosphate",
"compartment":"c",
"charge":-2,
"formula":"C6H11O7S1P1",
"notes":{
"formula_charge_source":"biocyc",
"yeastgem76.compound":"s_1423",
"yeastkegg_id":"C04582[c_03]"
},
"annotation":{
"biocyc":"META:CPD-1063",
"chebi":"CHEBI:58548",
"kegg.compound":"C04582",
"pubchem.compound":"174549",
"sbo":"SBO:0000247",
"seed.compound":"cpd02791",
"ymdb":"YMDB00129"
}
},
{
"id":"mmet_e",
"name":"S-methyl-L-methionine",
"compartment":"e",
"charge":1,
"formula":"C6H14N1O2S1",
"notes":{
"formula_charge_source":"biocyc",
"yeastgem76.compound":"s_1425",
"yeastkegg_id":"C03172[c_06]"
},
"annotation":{
"biocyc":"META:CPD-397",
"chebi":"CHEBI:17728",
"kegg.compound":"C03172",
"pubchem.compound":"145692",
"sbo":"SBO:0000247",
"seed.compound":"cpd02027",
"ymdb":"YMDB00347"
}
},
{
"id":"s17bp_c",
"name":"sedoheptulose 1,7-bisphosphate",
"compartment":"c",
"charge":-4,
"formula":"C7H12O13P2",
"notes":{
"formula_charge_source":"biocyc",
"yeastgem76.compound":"s_1426",
"yeastkegg_id":"C00447[c_03]"
},
"annotation":{
"biocyc":"META:D-SEDOHEPTULOSE-1-7-P2",
"chebi":"CHEBI:58335",
"kegg.compound":"C00447",
"pubchem.compound":"164735",
"sbo":"SBO:0000247",
"seed.compound":"cpd00349",
"ymdb":"YMDB00753"
}
},
{
"id":"s7p_c",
"name":"sedoheptulose 7-phosphate",
"compartment":"c",
"charge":-2,
"formula":"C7H13O10P",
"notes":{
"formula_charge_source":"seed.compound",
"yeastgem76.compound":"s_1427",
"yeastkegg_id":"C05382[c_03]"
},
"annotation":{
"biocyc":"META:D-SEDOHEPTULOSE-7-P",
"chebi":"CHEBI:57483",
"kegg.compound":"C05382",
"pubchem.compound":"165007",
"sbo":"SBO:0000247",
"seed.compound":"cpd00238",
"ymdb":"YMDB00752"
}
},
{
"id":"sertrna_c",
"name":"Ser-tRNA(Ser)",
"compartment":"c",
"charge":1,
"formula":"C3H6NO2Trnaser",
"notes":{
"formula_charge_source":"manual",
"yeastgem76.compound":"s_1428",
"yeastkegg_id":"C02553[c_03]"
},
"annotation":{
"chebi":"CHEBI:29162",
"kegg.compound":"C02553",
"sbo":"SBO:0000247",
"seed.compound":"cpd12132"
}
},
{
"id":"skm_c",
"name":"shikimate",
"compartment":"c",
"charge":-1,
"formula":"C7H9O5",
"notes":{
"formula_charge_source":"biocyc",
"yeastgem76.compound":"s_1429",
"yeastkegg_id":"C00493[c_03]"
},
"annotation":{
"biocyc":"META:SHIKIMATE",
"chebi":"CHEBI:36208",
"kegg.compound":"C00493",
"pubchem.compound":"8742",
"sbo":"SBO:0000247",
"seed.compound":"cpd00383",
"ymdb":"YMDB00216"
}
},
{
"id":"sheme_c",
"name":"siroheme",
"compartment":"c",
"charge":-8,
"formula":"C42H36N4O16Fe1",
"notes":{
"formula_charge_source":"biocyc",
"yeastgem76.compound":"s_1430",
"yeastkegg_id":"C00748[c_03]"
},
"annotation":{
"biocyc":"META:SIROHEME",
"chebi":"CHEBI:60052",
"kegg.compound":"C00748",
"pubchem.compound":"439303",
"sbo":"SBO:0000247",
"seed.compound":"cpd00557",
"ymdb":"YMDB00968"
}
},
{
"id":"sch_c",
"name":"sirohydrochlorin",
"compartment":"c",
"charge":-8,
"formula":"C42H38N4O16",
"notes":{
"formula_charge_source":"biocyc",
"yeastgem76.compound":"s_1431",
"yeastkegg_id":"C05778[c_03]"
},
"annotation":{
"biocyc":"META:SIROHYDROCHLORIN",
"chebi":"CHEBI:58351",
"kegg.compound":"C05778",
"pubchem.compound":"196427",
"sbo":"SBO:0000247",
"seed.compound":"cpd03426",
"ymdb":"YMDB00249"
}
},
{
"id":"g3pc_c",
"name":"sn-glycero-3-phosphocholine",
"compartment":"c",
"charge":0,
"formula":"C8H20N1O6P1",
"notes":{
"formula_charge_source":"biocyc",
"yeastgem76.compound":"s_1433",
"yeastkegg_id":"C00670[c_03]"
},
"annotation":{
"biocyc":"META:L-1-GLYCERO-PHOSPHORYLCHOLINE",
"chebi":"CHEBI:16870",
"kegg.compound":"C00670",
"pubchem.compound":"439285",
"sbo":"SBO:0000247",
"seed.compound":"cpd00507",
"ymdb":"YMDB00694"
}
},
{
"id":"g3pc_e",
"name":"sn-glycero-3-phosphocholine",
"compartment":"e",
"charge":0,
"formula":"C8H20N1O6P1",
"notes":{
"formula_charge_source":"biocyc",
"yeastgem76.compound":"s_1435",
"yeastkegg_id":"C00670[c_06]"
},
"annotation":{
"biocyc":"META:L-1-GLYCERO-PHOSPHORYLCHOLINE",
"chebi":"CHEBI:16870",
"kegg.compound":"C00670",
"pubchem.compound":"439285",
"sbo":"SBO:0000247",
"seed.compound":"cpd00507",
"ymdb":"YMDB00694"
}
},
{
"id":"na1_c",
"name":"sodium",
"compartment":"c",
"charge":1,
"formula":"NA1",
"notes":{
"formula_charge_source":"biocyc",
"yeastgem76.compound":"s_1437",
"yeastkegg_id":"C01330[c_03]"
},
"annotation":{
"biocyc":"META:NA+",
"chebi":"CHEBI:26708",
"kegg.compound":"C01330",
"pubchem.compound":"923",
"sbo":"SBO:0000247",
"seed.compound":"cpd00971",
"ymdb":"YMDB00020"
}
},
{
"id":"na1_e",
"name":"sodium",
"compartment":"e",
"charge":1,
"formula":"NA1",
"notes":{
"formula_charge_source":"biocyc",
"yeastgem76.compound":"s_1438",
"yeastkegg_id":"C01330[c_06]"
},
"annotation":{
"biocyc":"META:NA+",
"chebi":"CHEBI:26708",
"kegg.compound":"C01330",
"pubchem.compound":"923",
"sbo":"SBO:0000247",
"seed.compound":"cpd00971",
"ymdb":"YMDB00020"
}
},
{
"id":"spmd_c",
"name":"spermidine",
"compartment":"c",
"charge":3,
"formula":"C7H22N3",
"notes":{
"formula_charge_source":"biocyc",
"yeastgem76.compound":"s_1439",
"yeastkegg_id":"C00315[c_03]"
},
"annotation":{
"biocyc":"META:SPERMIDINE",
"chebi":"CHEBI:57834",
"kegg.compound":"C00315",
"pubchem.compound":"1102",
"sbo":"SBO:0000247",
"seed.compound":"cpd00264",
"ymdb":"YMDB00232"
}
},
{
"id":"spmd_e",
"name":"spermidine",
"compartment":"e",
"charge":3,
"formula":"C7H22N3",
"notes":{
"formula_charge_source":"biocyc",
"yeastgem76.compound":"s_1440",
"yeastkegg_id":"C00315[c_06]"
},
"annotation":{
"biocyc":"META:SPERMIDINE",
"chebi":"CHEBI:57834",
"kegg.compound":"C00315",
"pubchem.compound":"1102",
"sbo":"SBO:0000247",
"seed.compound":"cpd00264",
"ymdb":"YMDB00232"
}
},
{
"id":"spmd_v",
"name":"spermidine",
"compartment":"v",
"charge":3,
"formula":"C7H22N3",
"notes":{
"formula_charge_source":"biocyc",
"yeastgem76.compound":"s_1441",
"yeastkegg_id":"C00315[c_17]"
},
"annotation":{
"biocyc":"META:SPERMIDINE",
"chebi":"CHEBI:57834",
"kegg.compound":"C00315",
"pubchem.compound":"1102",
"sbo":"SBO:0000247",
"seed.compound":"cpd00264",
"ymdb":"YMDB00232"
}
},
{
"id":"sprm_c",
"name":"spermine",
"compartment":"c",
"charge":4,
"formula":"C10H30N4",
"notes":{
"formula_charge_source":"biocyc",
"yeastgem76.compound":"s_1442",
"yeastkegg_id":"C00750[c_03]"
},
"annotation":{
"biocyc":"META:SPERMINE",
"chebi":"CHEBI:45725",
"kegg.compound":"C00750",
"pubchem.compound":"1103",
"sbo":"SBO:0000247",
"seed.compound":"cpd00558",
"ymdb":"YMDB00231"
}
},
{
"id":"sprm_e",
"name":"spermine",
"compartment":"e",
"charge":4,
"formula":"C10H30N4",
"notes":{
"formula_charge_source":"biocyc",
"yeastgem76.compound":"s_1443",
"yeastkegg_id":"C00750[c_06]"
},
"annotation":{
"biocyc":"META:SPERMINE",
"chebi":"CHEBI:45725",
"kegg.compound":"C00750",
"pubchem.compound":"1103",
"sbo":"SBO:0000247",
"seed.compound":"cpd00558",
"ymdb":"YMDB00231"
}
},
{
"id":"sprm_v",
"name":"spermine",
"compartment":"v",
"charge":4,
"formula":"C10H30N4",
"notes":{
"formula_charge_source":"biocyc",
"yeastgem76.compound":"s_1444",
"yeastkegg_id":"C00750[c_17]"
},
"annotation":{
"biocyc":"META:SPERMINE",
"chebi":"CHEBI:45725",
"kegg.compound":"C00750",
"pubchem.compound":"1103",
"sbo":"SBO:0000247",
"seed.compound":"cpd00558",
"ymdb":"YMDB00231"
}
},
{
"id":"sphgn_r",
"name":"sphinganine",
"compartment":"r",
"charge":1,
"formula":"C18H40N1O2",
"notes":{
"formula_charge_source":"biocyc",
"yeastgem76.compound":"s_1445",
"yeastkegg_id":"C00836[c_04]"
},
"annotation":{
"biocyc":"META:CPD-13612",
"chebi":"CHEBI:57817",
"kegg.compound":"C00836",
"pubchem.compound":"91486",
"sbo":"SBO:0000247",
"seed.compound":"cpd00623",
"ymdb":"YMDB00327"
}
},
{
"id":"sph1p_r",
"name":"sphinganine 1-phosphate",
"compartment":"r",
"charge":-1,
"formula":"C18H39N1O5P1",
"notes":{
"formula_charge_source":"biocyc",
"yeastgem76.compound":"s_1446",
"yeastkegg_id":"C01120[c_04]"
},
"annotation":{
"biocyc":"META:CPD-649",
"chebi":"CHEBI:57939",
"kegg.compound":"C01120",
"pubchem.compound":"644260",
"sbo":"SBO:0000247",
"seed.compound":"cpd00824",
"ymdb":"YMDB00299"
}
},
{
"id":"sql_c",
"name":"squalene",
"compartment":"c",
"charge":0,
"formula":"C30H50",
"notes":{
"formula_charge_source":"biocyc",
"yeastgem76.compound":"s_1447",
"yeastkegg_id":"C00751[c_03]"
},
"annotation":{
"biocyc":"META:SQUALENE",
"chebi":"CHEBI:15440",
"kegg.compound":"C00751",
"pubchem.compound":"638072",
"sbo":"SBO:0000247",
"seed.compound":"cpd00559",
"ymdb":"YMDB00769"
}
},
{
"id":"sql_r",
"name":"squalene",
"compartment":"r",
"charge":0,
"formula":"C30H50",
"notes":{
"formula_charge_source":"biocyc",
"yeastgem76.compound":"s_1448",
"yeastkegg_id":"C00751[c_04]"
},
"annotation":{
"biocyc":"META:SQUALENE",
"chebi":"CHEBI:15440",
"kegg.compound":"C00751",
"pubchem.compound":"638072",
"sbo":"SBO:0000247",
"seed.compound":"cpd00559",
"ymdb":"YMDB00769"
}
},
{
"id":"ocdca_c",
"name":"stearate",
"compartment":"c",
"charge":-1,
"formula":"C18H35O2",
"notes":{
"formula_charge_source":"biocyc",
"yeastgem76.compound":"s_1449",
"yeastkegg_id":"C01530[c_03]"
},
"annotation":{
"biocyc":"META:STEARIC_ACID",
"chebi":"CHEBI:25629",
"kegg.compound":"C01530",
"pubchem.compound":"5281",
"sbo":"SBO:0000247",
"seed.compound":"cpd01080",
"ymdb":"YMDB00682"
}
},
{
"id":"ocdca_e",
"name":"stearate",
"compartment":"e",
"charge":-1,
"formula":"C18H35O2",
"notes":{
"formula_charge_source":"biocyc",
"yeastgem76.compound":"s_1450",
"yeastkegg_id":"C01530[c_06]"
},
"annotation":{
"biocyc":"META:STEARIC_ACID",
"chebi":"CHEBI:25629",
"kegg.compound":"C01530",
"pubchem.compound":"5281",
"sbo":"SBO:0000247",
"seed.compound":"cpd01080",
"ymdb":"YMDB00682"
}
},
{
"id":"ocdca_x",
"name":"stearate",
"compartment":"x",
"charge":-1,
"formula":"C18H35O2",
"notes":{
"formula_charge_source":"biocyc",
"yeastgem76.compound":"s_1451",
"yeastkegg_id":"C01530[c_15]"
},
"annotation":{
"biocyc":"META:STEARIC_ACID",
"chebi":"CHEBI:25629",
"kegg.compound":"C01530",
"pubchem.compound":"5281",
"sbo":"SBO:0000247",
"seed.compound":"cpd01080",
"ymdb":"YMDB00682"
}
},
{
"id":"stcoa_x",
"name":"stearoyl-CoA",
"compartment":"x",
"charge":-4,
"formula":"C39H66N7O17P3S1",
"notes":{
"formula_charge_source":"biocyc",
"yeastgem76.compound":"s_1457",
"yeastkegg_id":"C00412[c_15]"
},
"annotation":{
"biocyc":"META:STEAROYL-COA",
"chebi":"CHEBI:57394",
"kegg.compound":"C00412",
"pubchem.compound":"94140",
"sbo":"SBO:0000247",
"seed.compound":"cpd00327",
"ymdb":"YMDB00538"
}
},
{
"id":"succ_c",
"name":"succinate",
"compartment":"c",
"charge":-2,
"formula":"C4H4O4",
"notes":{
"formula_charge_source":"biocyc",
"yeastgem76.compound":"s_1458",
"yeastkegg_id":"C00042[c_03]"
},
"annotation":{
"biocyc":"META:SUC",
"chebi":"CHEBI:30031",
"kegg.compound":"C00042",
"pubchem.compound":"1110",
"sbo":"SBO:0000247",
"seed.compound":"cpd00036",
"ymdb":"YMDB00338"
}
},
{
"id":"succ_e",
"name":"succinate",
"compartment":"e",
"charge":-2,
"formula":"C4H4O4",
"notes":{
"formula_charge_source":"biocyc",
"yeastgem76.compound":"s_1459",
"yeastkegg_id":"C00042[c_06]"
},
"annotation":{
"biocyc":"META:SUC",
"chebi":"CHEBI:30031",
"kegg.compound":"C00042",
"pubchem.compound":"1110",
"sbo":"SBO:0000247",
"seed.compound":"cpd00036",
"ymdb":"YMDB00338"
}
},
{
"id":"succ_m",
"name":"succinate",
"compartment":"m",
"charge":-2,
"formula":"C4H4O4",
"notes":{
"formula_charge_source":"biocyc",
"yeastgem76.compound":"s_1460",
"yeastkegg_id":"C00042[c_11]"
},
"annotation":{
"biocyc":"META:SUC",
"chebi":"CHEBI:30031",
"kegg.compound":"C00042",
"pubchem.compound":"1110",
"sbo":"SBO:0000247",
"seed.compound":"cpd00036",
"ymdb":"YMDB00338"
}
},
{
"id":"sucsal_c",
"name":"succinic semialdehyde",
"compartment":"c",
"charge":-1,
"formula":"C4H5O3",
"notes":{
"formula_charge_source":"biocyc",
"yeastgem76.compound":"s_1461",
"yeastkegg_id":"C00232[c_03]"
},
"annotation":{
"biocyc":"META:SUCC-S-ALD",
"chebi":"CHEBI:57706",
"kegg.compound":"C00232",
"pubchem.compound":"1112",
"sbo":"SBO:0000247",
"seed.compound":"cpd00199",
"ymdb":"YMDB00236"
}
},
{
"id":"succoa_m",
"name":"succinyl-CoA",
"compartment":"m",
"charge":-5,
"formula":"C25H35N7O19P3S1",
"notes":{
"formula_charge_source":"biocyc",
"yeastgem76.compound":"s_1464",
"yeastkegg_id":"C00091[c_11]"
},
"annotation":{
"biocyc":"META:SUC-COA",
"chebi":"CHEBI:57292",
"kegg.compound":"C00091",
"pubchem.compound":"92133",
"sbo":"SBO:0000247",
"seed.compound":"cpd00078",
"ymdb":"YMDB00514"
}
},
{
"id":"sucr_e",
"name":"sucrose",
"compartment":"e",
"charge":0,
"formula":"C12H22O11",
"notes":{
"formula_charge_source":"biocyc",
"yeastgem76.compound":"s_1466",
"yeastkegg_id":"C00089[c_06]"
},
"annotation":{
"biocyc":"META:SUCROSE",
"chebi":"CHEBI:17992",
"kegg.compound":"C00089",
"pubchem.compound":"5988",
"sbo":"SBO:0000247",
"seed.compound":"cpd00076",
"ymdb":"YMDB00906"
}
},
{
"id":"so4_c",
"name":"sulphate",
"compartment":"c",
"charge":-2,
"formula":"O4S1",
"notes":{
"formula_charge_source":"biocyc",
"yeastgem76.compound":"s_1467",
"yeastkegg_id":"C00059[c_03]"
},
"annotation":{
"biocyc":"META:SULFATE",
"chebi":"CHEBI:16189",
"kegg.compound":"C00059",
"pubchem.compound":"1118",
"sbo":"SBO:0000247",
"seed.compound":"cpd00048",
"ymdb":"YMDB00005"
}
},
{
"id":"so4_e",
"name":"sulphate",
"compartment":"e",
"charge":-2,
"formula":"O4S1",
"notes":{
"formula_charge_source":"biocyc",
"yeastgem76.compound":"s_1468",
"yeastkegg_id":"C00059[c_06]"
},
"annotation":{
"biocyc":"META:SULFATE",
"chebi":"CHEBI:16189",
"kegg.compound":"C00059",
"pubchem.compound":"1118",
"sbo":"SBO:0000247",
"seed.compound":"cpd00048",
"ymdb":"YMDB00005"
}
},
{
"id":"so3_c",
"name":"sulphite",
"compartment":"c",
"charge":-1,
"formula":"H1O3S1",
"notes":{
"formula_charge_source":"biocyc",
"yeastgem76.compound":"s_1469",
"yeastkegg_id":"C11481[c_03]"
},
"annotation":{
"biocyc":"META:HSO3",
"chebi":"CHEBI:17137",
"kegg.compound":"C11481",
"pubchem.compound":"104748",
"sbo":"SBO:0000247",
"seed.compound":"cpd00081",
"ymdb":"YMDB00114"
}
},
{
"id":"so3_e",
"name":"sulphite",
"compartment":"e",
"charge":-1,
"formula":"H1O3S1",
"notes":{
"formula_charge_source":"biocyc",
"yeastgem76.compound":"s_1470",
"yeastkegg_id":"C11481[c_06]"
},
"annotation":{
"biocyc":"META:HSO3",
"chebi":"CHEBI:17137",
"kegg.compound":"C11481",
"pubchem.compound":"104748",
"sbo":"SBO:0000247",
"seed.compound":"cpd00081",
"ymdb":"YMDB00114"
}
},
{
"id":"taur_c",
"name":"taurine",
"compartment":"c",
"charge":0,
"formula":"C2H7N1O3S1",
"notes":{
"formula_charge_source":"biocyc",
"yeastgem76.compound":"s_1471",
"yeastkegg_id":"C00245[c_03]"
},
"annotation":{
"biocyc":"META:TAURINE",
"chebi":"CHEBI:15891",
"kegg.compound":"C00245",
"pubchem.compound":"1123",
"sbo":"SBO:0000247",
"seed.compound":"cpd00210",
"ymdb":"YMDB00772"
}
},
{
"id":"taur_e",
"name":"taurine",
"compartment":"e",
"charge":0,
"formula":"C2H7N1O3S1",
"notes":{
"formula_charge_source":"biocyc",
"yeastgem76.compound":"s_1472",
"yeastkegg_id":"C00245[c_06]"
},
"annotation":{
"biocyc":"META:TAURINE",
"chebi":"CHEBI:15891",
"kegg.compound":"C00245",
"pubchem.compound":"1123",
"sbo":"SBO:0000247",
"seed.compound":"cpd00210",
"ymdb":"YMDB00772"
}
},
{
"id":"thmpp_c",
"name":"TDP",
"compartment":"c",
"charge":-2,
"formula":"C12H16N4O7P2S1",
"notes":{
"formula_charge_source":"biocyc",
"yeastgem76.compound":"s_1475",
"yeastkegg_id":"C00068[c_03]"
},
"annotation":{
"biocyc":"META:THIAMINE-PYROPHOSPHATE",
"chebi":"CHEBI:45931",
"kegg.compound":"C00068",
"pubchem.compound":"1132",
"sbo":"SBO:0000247",
"seed.compound":"cpd00056",
"ymdb":"YMDB00381"
}
},
{
"id":"thmpp_e",
"name":"TDP",
"compartment":"e",
"charge":-2,
"formula":"C12H16N4O7P2S1",
"notes":{
"formula_charge_source":"biocyc",
"yeastgem76.compound":"s_1476",
"yeastkegg_id":"C00068[c_06]"
},
"annotation":{
"biocyc":"META:THIAMINE-PYROPHOSPHATE",
"chebi":"CHEBI:45931",
"kegg.compound":"C00068",
"pubchem.compound":"1132",
"sbo":"SBO:0000247",
"seed.compound":"cpd00056",
"ymdb":"YMDB00381"
}
},
{
"id":"ttccoa_c",
"name":"tetracosanoyl-CoA",
"compartment":"c",
"charge":-4,
"formula":"C45H78N7O17P3S",
"notes":{
"formula_charge_source":"seed.compound",
"yeastgem76.compound":"s_1479",
"yeastkegg_id":"C16529[c_03]"
},
"annotation":{
"chebi":"CHEBI:52974",
"kegg.compound":"C16529",
"pubchem.compound":"3082227",
"sbo":"SBO:0000247",
"seed.compound":"cpd15297",
"ymdb":"YMDB00909"
}
},
{
"id":"ttccoa_r",
"name":"tetracosanoyl-CoA",
"compartment":"r",
"charge":-4,
"formula":"C45H78N7O17P3S",
"notes":{
"formula_charge_source":"seed.compound",
"yeastgem76.compound":"s_1480",
"yeastkegg_id":"C16529[c_04]"
},
"annotation":{
"chebi":"CHEBI:52974",
"kegg.compound":"C16529",
"pubchem.compound":"3082227",
"sbo":"SBO:0000247",
"seed.compound":"cpd15297",
"ymdb":"YMDB00909"
}
},
{
"id":"ttccoa_x",
"name":"tetracosanoyl-CoA",
"compartment":"x",
"charge":-4,
"formula":"C45H78N7O17P3S",
"notes":{
"formula_charge_source":"seed.compound",
"yeastgem76.compound":"s_1482",
"yeastkegg_id":"C16529[c_15]"
},
"annotation":{
"chebi":"CHEBI:52974",
"kegg.compound":"C16529",
"pubchem.compound":"3082227",
"sbo":"SBO:0000247",
"seed.compound":"cpd15297",
"ymdb":"YMDB00909"
}
},
{
"id":"pren14dp_l",
"name":"tetradecaprenyl diphosphate",
"compartment":"l",
"charge":-3,
"formula":"C70H113O7P2",
"notes":{
"formula_charge_source":"manual",
"yeastgem76.compound":"s_1483",
"yeastkegg_id":"s_1483[c_09]"
},
"annotation":{
"chebi":"CHEBI:53039",
"pubchem.compound":"44224047",
"sbo":"SBO:0000247",
"ymdb":"YMDB00640"
}
},
{
"id":"hpglu_c",
"name":"tetrahydropteroyltri-L-glutamic acid",
"compartment":"c",
"charge":-4,
"formula":"C29H33N9O12",
"notes":{
"formula_charge_source":"biocyc",
"yeastgem76.compound":"s_1486",
"yeastkegg_id":"C04144[c_03]"
},
"annotation":{
"biocyc":"META:CPD-1301",
"chebi":"CHEBI:58140",
"kegg.compound":"C04144",
"pubchem.compound":"16722112",
"sbo":"SBO:0000247",
"seed.compound":"cpd02555",
"ymdb":"YMDB00081"
}
},
{
"id":"thf_c",
"name":"THF",
"compartment":"c",
"charge":-2,
"formula":"C19H21N7O6",
"notes":{
"formula_charge_source":"biocyc",
"yeastgem76.compound":"s_1487",
"yeastkegg_id":"C00101[c_03]"
},
"annotation":{
"biocyc":"META:THF",
"chebi":"CHEBI:20506",
"kegg.compound":"C00101",
"pubchem.compound":"5460413",
"sbo":"SBO:0000247",
"seed.compound":"cpd00087",
"ymdb":"YMDB00483"
}
},
{
"id":"thf_m",
"name":"THF",
"compartment":"m",
"charge":-2,
"formula":"C19H21N7O6",
"notes":{
"formula_charge_source":"biocyc",
"yeastgem76.compound":"s_1488",
"yeastkegg_id":"C00101[c_11]"
},
"annotation":{
"biocyc":"META:THF",
"chebi":"CHEBI:20506",
"kegg.compound":"C00101",
"pubchem.compound":"5460413",
"sbo":"SBO:0000247",
"seed.compound":"cpd00087",
"ymdb":"YMDB00483"
}
},
{
"id":"thm_c",
"name":"thiamine",
"compartment":"c",
"charge":1,
"formula":"C12H17N4O1S1",
"notes":{
"formula_charge_source":"biocyc",
"yeastgem76.compound":"s_1489",
"yeastkegg_id":"C00378[c_03]"
},
"annotation":{
"biocyc":"META:THIAMINE",
"chebi":"CHEBI:18385",
"kegg.compound":"C00378",
"pubchem.compound":"1130",
"sbo":"SBO:0000247",
"seed.compound":"cpd00305",
"ymdb":"YMDB00220"
}
},
{
"id":"thm_e",
"name":"thiamine",
"compartment":"e",
"charge":1,
"formula":"C12H17N4O1S1",
"notes":{
"formula_charge_source":"biocyc",
"yeastgem76.compound":"s_1490",
"yeastkegg_id":"C00378[c_06]"
},
"annotation":{
"biocyc":"META:THIAMINE",
"chebi":"CHEBI:18385",
"kegg.compound":"C00378",
"pubchem.compound":"1130",
"sbo":"SBO:0000247",
"seed.compound":"cpd00305",
"ymdb":"YMDB00220"
}
},
{
"id":"thrtrna_c",
"name":"Thr-tRNA(Thr)",
"compartment":"c",
"charge":0,
"formula":"C4H8NO2Trnathr",
"notes":{
"formula_charge_source":"manual",
"yeastgem76.compound":"s_1491",
"yeastkegg_id":"C02992[c_03]"
},
"annotation":{
"chebi":"CHEBI:29163",
"kegg.compound":"C02992",
"sbo":"SBO:0000247",
"seed.compound":"cpd12229"
}
},
{
"id":"thymd_c",
"name":"thymidine",
"compartment":"c",
"charge":0,
"formula":"C10H14N2O5",
"notes":{
"formula_charge_source":"biocyc",
"yeastgem76.compound":"s_1493",
"yeastkegg_id":"C00214[c_03]"
},
"annotation":{
"biocyc":"META:THYMIDINE",
"chebi":"CHEBI:17748",
"kegg.compound":"C00214",
"pubchem.compound":"5789",
"sbo":"SBO:0000247",
"seed.compound":"cpd00184",
"ymdb":"YMDB00507"
}
},
{
"id":"thymd_e",
"name":"thymidine",
"compartment":"e",
"charge":0,
"formula":"C10H14N2O5",
"notes":{
"formula_charge_source":"biocyc",
"yeastgem76.compound":"s_1494",
"yeastkegg_id":"C00214[c_06]"
},
"annotation":{
"biocyc":"META:THYMIDINE",
"chebi":"CHEBI:17748",
"kegg.compound":"C00214",
"pubchem.compound":"5789",
"sbo":"SBO:0000247",
"seed.compound":"cpd00184",
"ymdb":"YMDB00507"
}
},
{
"id":"thmmp_c",
"name":"TMP",
"compartment":"c",
"charge":-1,
"formula":"C12H16N4O4P1S1",
"notes":{
"formula_charge_source":"biocyc",
"yeastgem76.compound":"s_1497",
"yeastkegg_id":"C01081[c_03]"
},
"annotation":{
"biocyc":"META:THIAMINE-P",
"chebi":"CHEBI:9533",
"kegg.compound":"C01081",
"pubchem.compound":"1131",
"sbo":"SBO:0000247",
"seed.compound":"cpd00793",
"ymdb":"YMDB00164"
}
},
{
"id":"thmmp_e",
"name":"TMP",
"compartment":"e",
"charge":-1,
"formula":"C12H16N4O4P1S1",
"notes":{
"formula_charge_source":"biocyc",
"yeastgem76.compound":"s_1498",
"yeastkegg_id":"C01081[c_06]"
},
"annotation":{
"biocyc":"META:THIAMINE-P",
"chebi":"CHEBI:9533",
"kegg.compound":"C01081",
"pubchem.compound":"1131",
"sbo":"SBO:0000247",
"seed.compound":"cpd00793",
"ymdb":"YMDB00164"
}
},
{
"id":"acon_T_c",
"name":"trans-aconitate",
"compartment":"c",
"charge":-3,
"formula":"C6H3O6",
"notes":{
"formula_charge_source":"biocyc",
"yeastgem76.compound":"s_1503",
"yeastkegg_id":"C02341[c_03]"
},
"annotation":{
"biocyc":"META:CPD-225",
"chebi":"CHEBI:15708",
"kegg.compound":"C02341",
"pubchem.compound":"444212",
"sbo":"SBO:0000247",
"seed.compound":"cpd01563",
"ymdb":"YMDB00340"
}
},
{
"id":"acon_T_m",
"name":"trans-aconitate",
"compartment":"m",
"charge":-3,
"formula":"C6H3O6",
"notes":{
"formula_charge_source":"biocyc",
"yeastgem76.compound":"s_1504",
"yeastkegg_id":"C02341[c_11]"
},
"annotation":{
"biocyc":"META:CPD-225",
"chebi":"CHEBI:15708",
"kegg.compound":"C02341",
"pubchem.compound":"444212",
"sbo":"SBO:0000247",
"seed.compound":"cpd01563",
"ymdb":"YMDB00340"
}
},
{
"id":"dc2coa_x",
"name":"trans-dec-2-enoyl-CoA",
"compartment":"x",
"charge":-4,
"formula":"C31H48N7O17P3S1",
"notes":{
"formula_charge_source":"biocyc",
"yeastgem76.compound":"s_1507",
"yeastkegg_id":"C05275[c_15]"
},
"annotation":{
"biocyc":"META:T2-DECENOYL-COA",
"chebi":"CHEBI:61406",
"kegg.compound":"C05275",
"pubchem.compound":"24883423",
"sbo":"SBO:0000247",
"seed.compound":"cpd03129",
"ymdb":"YMDB00463"
}
},
{
"id":"dd2coa_x",
"name":"trans-dodec-2-enoyl-CoA",
"compartment":"x",
"charge":-4,
"formula":"C33H52N7O17P3S1",
"notes":{
"formula_charge_source":"biocyc",
"yeastgem76.compound":"s_1510",
"yeastkegg_id":"C03221[c_15]"
},
"annotation":{
"biocyc":"META:CPD-7222",
"chebi":"CHEBI:57330",
"kegg.compound":"C03221",
"pubchem.compound":"11966110",
"sbo":"SBO:0000247",
"seed.compound":"cpd02060",
"ymdb":"YMDB00466"
}
},
{
"id":"hxc2coa_x",
"name":"trans-hexacos-2-enoyl-CoA",
"compartment":"x",
"charge":-3,
"formula":"C47H81N7O17P3S",
"notes":{
"formula_charge_source":"seed.compound",
"yeastgem76.compound":"s_1513",
"yeastkegg_id":"s_1513[c_15]"
},
"annotation":{
"chebi":"CHEBI:52975",
"pubchem.compound":"44176398",
"sbo":"SBO:0000247",
"seed.compound":"cpd15242",
"ymdb":"YMDB00467"
}
},
{
"id":"od2coa_x",
"name":"trans-octadec-2-enoyl-CoA",
"compartment":"x",
"charge":-4,
"formula":"C39H64N7O17P3S1",
"notes":{
"formula_charge_source":"biocyc",
"yeastgem76.compound":"s_1516",
"yeastkegg_id":"C16218[c_15]"
},
"annotation":{
"biocyc":"META:CPD-10262",
"chebi":"CHEBI:50570",
"kegg.compound":"C16218",
"pubchem.compound":"24906330",
"sbo":"SBO:0000247",
"seed.compound":"cpd14937",
"ymdb":"YMDB00470"
}
},
{
"id":"td2coa_x",
"name":"trans-tetradec-2-enoyl-CoA",
"compartment":"x",
"charge":-4,
"formula":"C35H56N7O17P3S1",
"notes":{
"formula_charge_source":"biocyc",
"yeastgem76.compound":"s_1519",
"yeastkegg_id":"C05273[c_15]"
},
"annotation":{
"biocyc":"META:CPD-15568",
"chebi":"CHEBI:61405",
"kegg.compound":"C05273",
"pubchem.compound":"11966172",
"sbo":"SBO:0000247",
"seed.compound":"cpd03127",
"ymdb":"YMDB00472"
}
},
{
"id":"tre_c",
"name":"trehalose",
"compartment":"c",
"charge":0,
"formula":"C12H22O11",
"notes":{
"formula_charge_source":"manual",
"yeastgem76.compound":"s_1520",
"yeastkegg_id":"C01083[c_03]"
},
"annotation":{
"biocyc":"META:CPD-15990",
"chebi":"CHEBI:16551",
"kegg.compound":"C01083",
"pubchem.compound":"7427",
"sbo":"SBO:0000247",
"seed.compound":"cpd00794",
"ymdb":"YMDB00008"
}
},
{
"id":"tre_e",
"name":"trehalose",
"compartment":"e",
"charge":0,
"formula":"C12H22O11",
"notes":{
"formula_charge_source":"manual",
"yeastgem76.compound":"s_1521",
"yeastkegg_id":"C01083[c_06]"
},
"annotation":{
"biocyc":"META:CPD-15990",
"chebi":"CHEBI:16551",
"kegg.compound":"C01083",
"pubchem.compound":"7427",
"sbo":"SBO:0000247",
"seed.compound":"cpd00794",
"ymdb":"YMDB00008"
}
},
{
"id":"tre_v",
"name":"trehalose",
"compartment":"v",
"charge":0,
"formula":"C12H22O11",
"notes":{
"formula_charge_source":"manual",
"yeastgem76.compound":"s_1522",
"yeastkegg_id":"C01083[c_17]"
},
"annotation":{
"biocyc":"META:CPD-15990",
"chebi":"CHEBI:16551",
"kegg.compound":"C01083",
"pubchem.compound":"7427",
"sbo":"SBO:0000247",
"seed.compound":"cpd00794",
"ymdb":"YMDB00008"
}
},
{
"id":"pren13dp_l",
"name":"tridecaprenyl diphosphate",
"compartment":"l",
"charge":-3,
"formula":"C65H105O7P2",
"notes":{
"formula_charge_source":"biocyc",
"yeastgem76.compound":"s_1523",
"yeastkegg_id":"s_1523[c_09]"
},
"annotation":{
"biocyc":"META:CPD-9972",
"chebi":"CHEBI:53040",
"pubchem.compound":"25246092",
"sbo":"SBO:0000247",
"ymdb":"YMDB00639"
}
},
{
"id":"13dampp_c",
"name":"trimethylenediamine",
"compartment":"c",
"charge":2,
"formula":"C3H12N2",
"notes":{
"formula_charge_source":"biocyc",
"yeastgem76.compound":"s_1526",
"yeastkegg_id":"C00986[c_03]"
},
"annotation":{
"biocyc":"META:CPD-313",
"chebi":"CHEBI:57484",
"kegg.compound":"C00986",
"pubchem.compound":"428",
"sbo":"SBO:0000247",
"seed.compound":"cpd00726",
"ymdb":"YMDB00042"
}
},
{
"id":"trptrna_c",
"name":"Trp-tRNA(Trp)",
"compartment":"c",
"charge":1,
"formula":"C11H11N2OTrnatrp",
"notes":{
"formula_charge_source":"manual",
"yeastgem76.compound":"s_1527",
"yeastkegg_id":"C03512[c_03]"
},
"annotation":{
"chebi":"CHEBI:29159",
"kegg.compound":"C03512",
"sbo":"SBO:0000247",
"seed.compound":"cpd12336"
}
},
{
"id":"trptrna_m",
"name":"Trp-tRNA(Trp)",
"compartment":"m",
"charge":1,
"formula":"C11H11N2OTrnatrp",
"notes":{
"formula_charge_source":"manual",
"yeastgem76.compound":"s_1528",
"yeastkegg_id":"C03512[c_11]"
},
"annotation":{
"chebi":"CHEBI:29159",
"kegg.compound":"C03512",
"sbo":"SBO:0000247",
"seed.compound":"cpd12336"
}
},
{
"id":"ind3eth_c",
"name":"tryptophol",
"compartment":"c",
"charge":0,
"formula":"C10H11N1O1",
"notes":{
"formula_charge_source":"biocyc",
"yeastgem76.compound":"s_1529",
"yeastkegg_id":"C00955[c_03]"
},
"annotation":{
"biocyc":"META:CPD-341",
"chebi":"CHEBI:17890",
"kegg.compound":"C00955",
"pubchem.compound":"10685",
"sbo":"SBO:0000247",
"seed.compound":"cpd00704",
"ymdb":"YMDB00577"
}
},
{
"id":"ind3eth_e",
"name":"tryptophol",
"compartment":"e",
"charge":0,
"formula":"C10H11N1O1",
"notes":{
"formula_charge_source":"biocyc",
"yeastgem76.compound":"s_1530",
"yeastkegg_id":"C00955[c_06]"
},
"annotation":{
"biocyc":"META:CPD-341",
"chebi":"CHEBI:17890",
"kegg.compound":"C00955",
"pubchem.compound":"10685",
"sbo":"SBO:0000247",
"seed.compound":"cpd00704",
"ymdb":"YMDB00577"
}
},
{
"id":"ind3eth_m",
"name":"tryptophol",
"compartment":"m",
"charge":0,
"formula":"C10H11N1O1",
"notes":{
"formula_charge_source":"biocyc",
"yeastgem76.compound":"s_1531",
"yeastkegg_id":"C00955[c_11]"
},
"annotation":{
"biocyc":"META:CPD-341",
"chebi":"CHEBI:17890",
"kegg.compound":"C00955",
"pubchem.compound":"10685",
"sbo":"SBO:0000247",
"seed.compound":"cpd00704",
"ymdb":"YMDB00577"
}
},
{
"id":"thmtp_c",
"name":"TTP",
"compartment":"c",
"charge":-3,
"formula":"C12H16N4O10P3S1",
"notes":{
"formula_charge_source":"biocyc",
"yeastgem76.compound":"s_1532",
"yeastkegg_id":"C03028[c_03]"
},
"annotation":{
"biocyc":"META:CPD-611",
"chebi":"CHEBI:58938",
"kegg.compound":"C03028",
"pubchem.compound":"511",
"sbo":"SBO:0000247",
"seed.compound":"cpd01937",
"ymdb":"YMDB00745"
}
},
{
"id":"tyrtrna_c",
"name":"Tyr-tRNA(Tyr)",
"compartment":"c",
"charge":0,
"formula":"C9H10NO2Trnatyr",
"notes":{
"formula_charge_source":"manual",
"yeastgem76.compound":"s_1533",
"yeastkegg_id":"C02839[c_03]"
},
"annotation":{
"chebi":"CHEBI:29161",
"kegg.compound":"C02839",
"sbo":"SBO:0000247",
"seed.compound":"cpd12194"
}
},
{
"id":"tyrtrna_m",
"name":"Tyr-tRNA(Tyr)",
"compartment":"m",
"charge":0,
"formula":"C9H10NO2Trnatyr",
"notes":{
"formula_charge_source":"manual",
"yeastgem76.compound":"s_1534",
"yeastkegg_id":"C02839[c_11]"
},
"annotation":{
"chebi":"CHEBI:29161",
"kegg.compound":"C02839",
"sbo":"SBO:0000247",
"seed.compound":"cpd12194"
}
},
{
"id":"q9h2_m",
"name":"ubiquinol-9",
"compartment":"m",
"charge":0,
"formula":"C54H84O4",
"notes":{
"formula_charge_source":"biocyc"
},
"annotation":{
"biocyc":"META:CPD-9957",
"chebi":"CHEBI:84424",
"kegg.compound":"C00390",
"pubchem.compound":"45281170",
"sbo":"SBO:0000247",
"seed.compound":"cpd11665"
}
},
{
"id":"q9_m",
"name":"ubiquinone-9",
"compartment":"m",
"charge":0,
"formula":"C54H82O4",
"notes":{
"formula_charge_source":"biocyc"
},
"annotation":{
"biocyc":"META:UBIQUINONE-9",
"kegg.compound":"C01967",
"pubchem.compound":"5280473",
"sbo":"SBO:0000247",
"seed.compound":"cpd01351"
}
},
{
"id":"udp_c",
"name":"UDP",
"compartment":"c",
"charge":-3,
"formula":"C9H11N2O12P2",
"notes":{
"formula_charge_source":"biocyc",
"yeastgem76.compound":"s_1538",
"yeastkegg_id":"C00015[c_03]"
},
"annotation":{
"biocyc":"META:UDP",
"chebi":"CHEBI:58223",
"kegg.compound":"C00015",
"pubchem.compound":"6031",
"sbo":"SBO:0000247",
"seed.compound":"cpd00014",
"ymdb":"YMDB00307"
}
},
{
"id":"udp_g",
"name":"UDP",
"compartment":"g",
"charge":-3,
"formula":"C9H11N2O12P2",
"notes":{
"formula_charge_source":"biocyc",
"yeastgem76.compound":"s_1539",
"yeastkegg_id":"C00015[c_07]"
},
"annotation":{
"biocyc":"META:UDP",
"chebi":"CHEBI:58223",
"kegg.compound":"C00015",
"pubchem.compound":"6031",
"sbo":"SBO:0000247",
"seed.compound":"cpd00014",
"ymdb":"YMDB00307"
}
},
{
"id":"udp_n",
"name":"UDP",
"compartment":"n",
"charge":-3,
"formula":"C9H11N2O12P2",
"notes":{
"formula_charge_source":"biocyc",
"yeastgem76.compound":"s_1540",
"yeastkegg_id":"C00015[c_13]"
},
"annotation":{
"biocyc":"META:UDP",
"chebi":"CHEBI:58223",
"kegg.compound":"C00015",
"pubchem.compound":"6031",
"sbo":"SBO:0000247",
"seed.compound":"cpd00014",
"ymdb":"YMDB00307"
}
},
{
"id":"udpgal_c",
"name":"UDP-D-galactose",
"compartment":"c",
"charge":-2,
"formula":"C15H22N2O17P2",
"notes":{
"formula_charge_source":"biocyc",
"yeastgem76.compound":"s_1541",
"yeastkegg_id":"C00052[c_03]"
},
"annotation":{
"biocyc":"META:CPD-14553",
"chebi":"CHEBI:58439",
"kegg.compound":"C00052",
"pubchem.compound":"23724458",
"sbo":"SBO:0000247",
"seed.compound":"cpd00043",
"ymdb":"YMDB00692"
}
},
{
"id":"udpgal_g",
"name":"UDP-D-galactose",
"compartment":"g",
"charge":-2,
"formula":"C15H22N2O17P2",
"notes":{
"formula_charge_source":"biocyc",
"yeastgem76.compound":"s_1542",
"yeastkegg_id":"C00052[c_07]"
},
"annotation":{
"biocyc":"META:CPD-14553",
"chebi":"CHEBI:58439",
"kegg.compound":"C00052",
"pubchem.compound":"23724458",
"sbo":"SBO:0000247",
"seed.compound":"cpd00043",
"ymdb":"YMDB00692"
}
},
{
"id":"udpg_c",
"name":"UDP-D-glucose",
"compartment":"c",
"charge":-2,
"formula":"C15H22N2O17P2",
"notes":{
"formula_charge_source":"seed.compound",
"yeastgem76.compound":"s_1543",
"yeastkegg_id":"C00029[c_03]"
},
"annotation":{
"biocyc":"META:UDP-GLUCOSE",
"chebi":"CHEBI:58367",
"kegg.compound":"C00029",
"pubchem.compound":"8629",
"sbo":"SBO:0000247",
"seed.compound":"cpd00026",
"ymdb":"YMDB00415"
}
},
{
"id":"uacgam_c",
"name":"UDP-N-acetyl-alpha-D-glucosamine",
"compartment":"c",
"charge":-2,
"formula":"C17H25N3O17P2",
"notes":{
"formula_charge_source":"biocyc",
"yeastgem76.compound":"s_1544",
"yeastkegg_id":"C00043[c_03]"
},
"annotation":{
"biocyc":"META:UDP-N-ACETYL-D-GLUCOSAMINE",
"chebi":"CHEBI:57705",
"kegg.compound":"C00043",
"pubchem.compound":"445675",
"sbo":"SBO:0000247",
"seed.compound":"cpd00037",
"ymdb":"YMDB00277"
}
},
{
"id":"ump_c",
"name":"UMP",
"compartment":"c",
"charge":-2,
"formula":"C9H11N2O9P1",
"notes":{
"formula_charge_source":"biocyc",
"yeastgem76.compound":"s_1545",
"yeastkegg_id":"C00105[c_03]"
},
"annotation":{
"biocyc":"META:UMP",
"chebi":"CHEBI:57865",
"kegg.compound":"C00105",
"pubchem.compound":"6030",
"sbo":"SBO:0000247",
"seed.compound":"cpd00091",
"ymdb":"YMDB00049"
}
},
{
"id":"ump_g",
"name":"UMP",
"compartment":"g",
"charge":-2,
"formula":"C9H11N2O9P1",
"notes":{
"formula_charge_source":"biocyc",
"yeastgem76.compound":"s_1546",
"yeastkegg_id":"C00105[c_07]"
},
"annotation":{
"biocyc":"META:UMP",
"chebi":"CHEBI:57865",
"kegg.compound":"C00105",
"pubchem.compound":"6030",
"sbo":"SBO:0000247",
"seed.compound":"cpd00091",
"ymdb":"YMDB00049"
}
},
{
"id":"ump_m",
"name":"UMP",
"compartment":"m",
"charge":-2,
"formula":"C9H11N2O9P1",
"notes":{
"formula_charge_source":"biocyc",
"yeastgem76.compound":"s_1547",
"yeastkegg_id":"C00105[c_11]"
},
"annotation":{
"biocyc":"META:UMP",
"chebi":"CHEBI:57865",
"kegg.compound":"C00105",
"pubchem.compound":"6030",
"sbo":"SBO:0000247",
"seed.compound":"cpd00091",
"ymdb":"YMDB00049"
}
},
{
"id":"ump_n",
"name":"UMP",
"compartment":"n",
"charge":-2,
"formula":"C9H11N2O9P1",
"notes":{
"formula_charge_source":"biocyc",
"yeastgem76.compound":"s_1548",
"yeastkegg_id":"C00105[c_13]"
},
"annotation":{
"biocyc":"META:UMP",
"chebi":"CHEBI:57865",
"kegg.compound":"C00105",
"pubchem.compound":"6030",
"sbo":"SBO:0000247",
"seed.compound":"cpd00091",
"ymdb":"YMDB00049"
}
},
{
"id":"pren11dp_l",
"name":"undecaprenyl diphosphate",
"compartment":"l",
"charge":-3,
"formula":"C55H89O7P2",
"notes":{
"formula_charge_source":"manual",
"yeastgem76.compound":"s_1549",
"yeastkegg_id":"C04574[c_09]"
},
"annotation":{
"chebi":"CHEBI:53042",
"kegg.compound":"C04574",
"pubchem.compound":"5280700",
"sbo":"SBO:0000247",
"seed.compound":"cpd02229",
"ymdb":"YMDB00637"
}
},
{
"id":"ura_c",
"name":"uracil",
"compartment":"c",
"charge":0,
"formula":"C4H4N2O2",
"notes":{
"formula_charge_source":"biocyc",
"yeastgem76.compound":"s_1550",
"yeastkegg_id":"C00106[c_03]"
},
"annotation":{
"biocyc":"META:URACIL",
"chebi":"CHEBI:17568",
"kegg.compound":"C00106",
"pubchem.compound":"1174",
"sbo":"SBO:0000247",
"seed.compound":"cpd00092",
"ymdb":"YMDB00098"
}
},
{
"id":"ura_e",
"name":"uracil",
"compartment":"e",
"charge":0,
"formula":"C4H4N2O2",
"notes":{
"formula_charge_source":"biocyc",
"yeastgem76.compound":"s_1551",
"yeastkegg_id":"C00106[c_06]"
},
"annotation":{
"biocyc":"META:URACIL",
"chebi":"CHEBI:17568",
"kegg.compound":"C00106",
"pubchem.compound":"1174",
"sbo":"SBO:0000247",
"seed.compound":"cpd00092",
"ymdb":"YMDB00098"
}
},
{
"id":"urea_c",
"name":"urea",
"compartment":"c",
"charge":0,
"formula":"C1H4N2O1",
"notes":{
"formula_charge_source":"biocyc",
"yeastgem76.compound":"s_1552",
"yeastkegg_id":"C00086[c_03]"
},
"annotation":{
"biocyc":"META:UREA",
"chebi":"CHEBI:16199",
"kegg.compound":"C00086",
"pubchem.compound":"1176",
"sbo":"SBO:0000247",
"seed.compound":"cpd00073",
"ymdb":"YMDB00003"
}
},
{
"id":"urea_e",
"name":"urea",
"compartment":"e",
"charge":0,
"formula":"C1H4N2O1",
"notes":{
"formula_charge_source":"biocyc",
"yeastgem76.compound":"s_1553",
"yeastkegg_id":"C00086[c_06]"
},
"annotation":{
"biocyc":"META:UREA",
"chebi":"CHEBI:16199",
"kegg.compound":"C00086",
"pubchem.compound":"1176",
"sbo":"SBO:0000247",
"seed.compound":"cpd00073",
"ymdb":"YMDB00003"
}
},
{
"id":"allphn_c",
"name":"urea-1-carboxylic acid",
"compartment":"c",
"charge":-1,
"formula":"C2H3N2O3",
"notes":{
"formula_charge_source":"biocyc",
"yeastgem76.compound":"s_1554",
"yeastkegg_id":"C01010[c_03]"
},
"annotation":{
"biocyc":"META:CPD-578",
"chebi":"CHEBI:15832",
"kegg.compound":"C01010",
"pubchem.compound":"150833",
"sbo":"SBO:0000247",
"seed.compound":"cpd00742",
"ymdb":"YMDB00124"
}
},
{
"id":"urdglyc_c",
"name":"ureidoglycolic acid",
"compartment":"c",
"charge":-1,
"formula":"C3H5N2O4",
"notes":{
"formula_charge_source":"biocyc",
"yeastgem76.compound":"s_1555",
"yeastkegg_id":"C02766[c_03]"
},
"annotation":{
"biocyc":"META:CPD-1091",
"chebi":"CHEBI:49050",
"kegg.compound":"C02766",
"pubchem.compound":"439801",
"sbo":"SBO:0000247",
"seed.compound":"cpd01786",
"ymdb":"YMDB01042"
}
},
{
"id":"uri_c",
"name":"uridine",
"compartment":"c",
"charge":0,
"formula":"C9H12N2O6",
"notes":{
"formula_charge_source":"biocyc",
"yeastgem76.compound":"s_1556",
"yeastkegg_id":"C00299[c_03]"
},
"annotation":{
"biocyc":"META:URIDINE",
"chebi":"CHEBI:16704",
"kegg.compound":"C00299",
"pubchem.compound":"6029",
"sbo":"SBO:0000247",
"seed.compound":"cpd00249",
"ymdb":"YMDB00127"
}
},
{
"id":"uri_e",
"name":"uridine",
"compartment":"e",
"charge":0,
"formula":"C9H12N2O6",
"notes":{
"formula_charge_source":"biocyc",
"yeastgem76.compound":"s_1557",
"yeastkegg_id":"C00299[c_06]"
},
"annotation":{
"biocyc":"META:URIDINE",
"chebi":"CHEBI:16704",
"kegg.compound":"C00299",
"pubchem.compound":"6029",
"sbo":"SBO:0000247",
"seed.compound":"cpd00249",
"ymdb":"YMDB00127"
}
},
{
"id":"uppg3_c",
"name":"uroporphyrinogen III",
"compartment":"c",
"charge":-8,
"formula":"C40H36N4O16",
"notes":{
"formula_charge_source":"biocyc",
"yeastgem76.compound":"s_1558",
"yeastkegg_id":"C01051[c_03]"
},
"annotation":{
"biocyc":"META:UROPORPHYRINOGEN-III",
"chebi":"CHEBI:57308",
"kegg.compound":"C01051",
"pubchem.compound":"1179",
"sbo":"SBO:0000247",
"seed.compound":"cpd00774",
"ymdb":"YMDB00267"
}
},
{
"id":"utp_c",
"name":"UTP",
"compartment":"c",
"charge":-4,
"formula":"C9H11N2O15P3",
"notes":{
"formula_charge_source":"biocyc",
"yeastgem76.compound":"s_1559",
"yeastkegg_id":"C00075[c_03]"
},
"annotation":{
"biocyc":"META:UTP",
"chebi":"CHEBI:46398",
"kegg.compound":"C00075",
"pubchem.compound":"6133",
"sbo":"SBO:0000247",
"seed.compound":"cpd00062",
"ymdb":"YMDB00326"
}
},
{
"id":"utp_m",
"name":"UTP",
"compartment":"m",
"charge":-4,
"formula":"C9H11N2O15P3",
"notes":{
"formula_charge_source":"biocyc",
"yeastgem76.compound":"s_1560",
"yeastkegg_id":"C00075[c_11]"
},
"annotation":{
"biocyc":"META:UTP",
"chebi":"CHEBI:46398",
"kegg.compound":"C00075",
"pubchem.compound":"6133",
"sbo":"SBO:0000247",
"seed.compound":"cpd00062",
"ymdb":"YMDB00326"
}
},
{
"id":"valtrna_c",
"name":"Val-tRNA(Val)",
"compartment":"c",
"charge":1,
"formula":"C5H10NOTrnaval",
"notes":{
"formula_charge_source":"manual",
"yeastgem76.compound":"s_1561",
"yeastkegg_id":"C02554[c_03]"
},
"annotation":{
"chebi":"CHEBI:29164",
"kegg.compound":"C02554",
"sbo":"SBO:0000247",
"seed.compound":"cpd12133"
}
},
{
"id":"valtrna_m",
"name":"Val-tRNA(Val)",
"compartment":"m",
"charge":1,
"formula":"C5H10NOTrnaval",
"notes":{
"formula_charge_source":"manual",
"yeastgem76.compound":"s_1562",
"yeastkegg_id":"C02554[c_11]"
},
"annotation":{
"chebi":"CHEBI:29164",
"kegg.compound":"C02554",
"sbo":"SBO:0000247",
"seed.compound":"cpd12133"
}
},
{
"id":"xtsn_c",
"name":"xanthosine",
"compartment":"c",
"charge":0,
"formula":"C10H12N4O6",
"notes":{
"formula_charge_source":"biocyc",
"yeastgem76.compound":"s_1563",
"yeastkegg_id":"C01762[c_03]"
},
"annotation":{
"biocyc":"META:XANTHOSINE",
"chebi":"CHEBI:18107",
"kegg.compound":"C01762",
"pubchem.compound":"64959",
"sbo":"SBO:0000247",
"seed.compound":"cpd01217",
"ymdb":"YMDB00511"
}
},
{
"id":"xtsn_e",
"name":"xanthosine",
"compartment":"e",
"charge":0,
"formula":"C10H12N4O6",
"notes":{
"formula_charge_source":"biocyc",
"yeastgem76.compound":"s_1564",
"yeastkegg_id":"C01762[c_06]"
},
"annotation":{
"biocyc":"META:XANTHOSINE",
"chebi":"CHEBI:18107",
"kegg.compound":"C01762",
"pubchem.compound":"64959",
"sbo":"SBO:0000247",
"seed.compound":"cpd01217",
"ymdb":"YMDB00511"
}
},
{
"id":"xmp_c",
"name":"xanthosine-5-phosphate",
"compartment":"c",
"charge":-2,
"formula":"C10H11N4O9P1",
"notes":{
"formula_charge_source":"biocyc",
"yeastgem76.compound":"s_1565",
"yeastkegg_id":"C00655[c_03]"
},
"annotation":{
"biocyc":"META:XANTHOSINE-5-PHOSPHATE",
"chebi":"CHEBI:57464",
"kegg.compound":"C00655",
"pubchem.compound":"73323",
"sbo":"SBO:0000247",
"seed.compound":"cpd00497",
"ymdb":"YMDB00289"
}
},
{
"id":"xylt_c",
"name":"xylitol",
"compartment":"c",
"charge":0,
"formula":"C5H12O5",
"notes":{
"formula_charge_source":"biocyc",
"yeastgem76.compound":"s_1566",
"yeastkegg_id":"C00379[c_03]"
},
"annotation":{
"biocyc":"META:XYLITOL",
"chebi":"CHEBI:17151",
"kegg.compound":"C00379",
"pubchem.compound":"6912",
"sbo":"SBO:0000247",
"seed.compound":"cpd00306",
"ymdb":"YMDB00778"
}
},
{
"id":"xylt_e",
"name":"xylitol",
"compartment":"e",
"charge":0,
"formula":"C5H12O5",
"notes":{
"formula_charge_source":"biocyc",
"yeastgem76.compound":"s_1567",
"yeastkegg_id":"C00379[c_06]"
},
"annotation":{
"biocyc":"META:XYLITOL",
"chebi":"CHEBI:17151",
"kegg.compound":"C00379",
"pubchem.compound":"6912",
"sbo":"SBO:0000247",
"seed.compound":"cpd00306",
"ymdb":"YMDB00778"
}
},
{
"id":"zymst_en",
"name":"zymosterol",
"compartment":"en",
"charge":0,
"formula":"C27H44O1",
"notes":{
"formula_charge_source":"biocyc",
"yeastgem76.compound":"s_1568",
"yeastkegg_id":"C05437[c_02]"
},
"annotation":{
"biocyc":"META:ZYMOSTEROL",
"chebi":"CHEBI:18252",
"kegg.compound":"C05437",
"pubchem.compound":"92746",
"sbo":"SBO:0000247",
"seed.compound":"cpd03221",
"ymdb":"YMDB00548"
}
},
{
"id":"zymst_c",
"name":"zymosterol",
"compartment":"c",
"charge":0,
"formula":"C27H44O1",
"notes":{
"formula_charge_source":"biocyc",
"yeastgem76.compound":"s_1569",
"yeastkegg_id":"C05437[c_03]"
},
"annotation":{
"biocyc":"META:ZYMOSTEROL",
"chebi":"CHEBI:18252",
"kegg.compound":"C05437",
"pubchem.compound":"92746",
"sbo":"SBO:0000247",
"seed.compound":"cpd03221",
"ymdb":"YMDB00548"
}
},
{
"id":"zymst_e",
"name":"zymosterol",
"compartment":"e",
"charge":0,
"formula":"C27H44O1",
"notes":{
"formula_charge_source":"biocyc",
"yeastgem76.compound":"s_1571",
"yeastkegg_id":"C05437[c_06]"
},
"annotation":{
"biocyc":"META:ZYMOSTEROL",
"chebi":"CHEBI:18252",
"kegg.compound":"C05437",
"pubchem.compound":"92746",
"sbo":"SBO:0000247",
"seed.compound":"cpd03221",
"ymdb":"YMDB00548"
}
},
{
"id":"zym_int1A_c",
"name":"zymosterol intermediate 1a",
"compartment":"c",
"charge":0,
"formula":"C28H46O2",
"notes":{
"formula_charge_source":"yeastgem76.compound",
"yeastgem76.compound":"s_1576",
"yeastkegg_id":"s_1576[c_03]"
},
"annotation":{
"chebi":"CHEBI:52388",
"pubchem.compound":"25271595",
"sbo":"SBO:0000247",
"ymdb":"YMDB00612"
}
},
{
"id":"zym_int1B_c",
"name":"zymosterol intermediate 1b",
"compartment":"c",
"charge":0,
"formula":"C28H44O2",
"notes":{
"formula_charge_source":"yeastgem76.compound",
"yeastgem76.compound":"s_1577",
"yeastkegg_id":"s_1577[c_03]"
},
"annotation":{
"chebi":"CHEBI:52615",
"pubchem.compound":"42626458",
"sbo":"SBO:0000247",
"ymdb":"YMDB00613"
}
},
{
"id":"zym_int1C_c",
"name":"zymosterol intermediate 1c",
"compartment":"c",
"charge":-1,
"formula":"C28H43O3",
"notes":{
"formula_charge_source":"biocyc",
"yeastgem76.compound":"s_1578",
"yeastkegg_id":"s_1578[c_03]"
},
"annotation":{
"biocyc":"META:CPD-4702",
"chebi":"CHEBI:52389",
"pubchem.compound":"25271596",
"sbo":"SBO:0000247",
"ymdb":"YMDB00607"
}
},
{
"id":"zym_int2_c",
"name":"zymosterol intermediate 2",
"compartment":"c",
"charge":0,
"formula":"C27H42O1",
"notes":{
"formula_charge_source":"biocyc",
"yeastgem76.compound":"s_1579",
"yeastkegg_id":"s_1579[c_03]"
},
"annotation":{
"biocyc":"META:CPD-4581",
"chebi":"CHEBI:52386",
"pubchem.compound":"22298942",
"sbo":"SBO:0000247",
"seed.compound":"cpd15300",
"ymdb":"YMDB00608"
}
},
{
"id":"trnaala_c",
"name":"tRNA(Ala), cytoplasmic",
"compartment":"c",
"charge":-1,
"formula":"Trnaala",
"notes":{
"formula_charge_source":"manual",
"yeastgem76.compound":"s_1582",
"yeastkegg_id":"C01635[c_03]"
},
"annotation":{
"chebi":"CHEBI:29170",
"kegg.compound":"C01635",
"sbo":"SBO:0000247",
"seed.compound":"cpd11906"
}
},
{
"id":"trnaarg_c",
"name":"tRNA(Arg), cytoplasmic",
"compartment":"c",
"charge":-2,
"formula":"Trnaarg",
"notes":{
"formula_charge_source":"manual",
"yeastgem76.compound":"s_1583",
"yeastkegg_id":"C01636[c_03]"
},
"annotation":{
"chebi":"CHEBI:29171",
"kegg.compound":"C01636",
"sbo":"SBO:0000247",
"seed.compound":"cpd11907"
}
},
{
"id":"trnaasn_c",
"name":"tRNA(Asn), cytoplasmic",
"compartment":"c",
"charge":-1,
"formula":"Trnaasn",
"notes":{
"formula_charge_source":"manual",
"yeastgem76.compound":"s_1585",
"yeastkegg_id":"C01637[c_03]"
},
"annotation":{
"chebi":"CHEBI:29172",
"kegg.compound":"C01637",
"sbo":"SBO:0000247",
"seed.compound":"cpd11908"
}
},
{
"id":"trnaasn_m",
"name":"tRNA(Asn), cytoplasmic",
"compartment":"m",
"charge":-1,
"formula":"Trnaasn",
"notes":{
"formula_charge_source":"manual",
"yeastgem76.compound":"s_1586",
"yeastkegg_id":"C01637[c_11]"
},
"annotation":{
"chebi":"CHEBI:29172",
"kegg.compound":"C01637",
"sbo":"SBO:0000247",
"seed.compound":"cpd11908"
}
},
{
"id":"trnaasp_c",
"name":"tRNA(Asp), cytoplasmic",
"compartment":"c",
"charge":0,
"formula":"Trnaasp",
"notes":{
"formula_charge_source":"manual",
"yeastgem76.compound":"s_1587",
"yeastkegg_id":"C01638[c_03]"
},
"annotation":{
"chebi":"CHEBI:29186",
"kegg.compound":"C01638",
"sbo":"SBO:0000247",
"seed.compound":"cpd11909"
}
},
{
"id":"trnacys_c",
"name":"tRNA(Cys), cytoplasmic",
"compartment":"c",
"charge":0,
"formula":"Trnacys",
"notes":{
"formula_charge_source":"manual",
"yeastgem76.compound":"s_1589",
"yeastkegg_id":"C01639[c_03]"
},
"annotation":{
"chebi":"CHEBI:29167",
"kegg.compound":"C01639",
"sbo":"SBO:0000247",
"seed.compound":"cpd11910"
}
},
{
"id":"trnagln_c",
"name":"tRNA(Gln), cytoplasmic",
"compartment":"c",
"charge":-1,
"formula":"Trnagln",
"notes":{
"formula_charge_source":"manual",
"yeastgem76.compound":"s_1590",
"yeastkegg_id":"C01640[c_03]"
},
"annotation":{
"chebi":"CHEBI:29168",
"kegg.compound":"C01640",
"sbo":"SBO:0000247",
"seed.compound":"cpd11911"
}
},
{
"id":"trnaglu_c",
"name":"tRNA(Glu), cytoplasmic",
"compartment":"c",
"charge":0,
"formula":"Trnaglu",
"notes":{
"formula_charge_source":"manual",
"yeastgem76.compound":"s_1591",
"yeastkegg_id":"C01641[c_03]"
},
"annotation":{
"chebi":"CHEBI:29175",
"kegg.compound":"C01641",
"sbo":"SBO:0000247",
"seed.compound":"cpd11912"
}
},
{
"id":"trnaglu_m",
"name":"tRNA(Glu), cytoplasmic",
"compartment":"m",
"charge":0,
"formula":"Trnaglu",
"notes":{
"formula_charge_source":"manual",
"yeastgem76.compound":"s_1592",
"yeastkegg_id":"C01641[c_11]"
},
"annotation":{
"chebi":"CHEBI:29175",
"kegg.compound":"C01641",
"sbo":"SBO:0000247",
"seed.compound":"cpd11912"
}
},
{
"id":"trnagly_c",
"name":"tRNA(Gly), cytoplasmic",
"compartment":"c",
"charge":-1,
"formula":"Trnagly",
"notes":{
"formula_charge_source":"manual",
"yeastgem76.compound":"s_1593",
"yeastkegg_id":"C01642[c_03]"
},
"annotation":{
"chebi":"CHEBI:29176",
"kegg.compound":"C01642",
"sbo":"SBO:0000247",
"seed.compound":"cpd11913"
}
},
{
"id":"trnahis_c",
"name":"tRNA(His), cytoplasmic",
"compartment":"c",
"charge":-1,
"formula":"Trnahis",
"notes":{
"formula_charge_source":"manual",
"yeastgem76.compound":"s_1594",
"yeastkegg_id":"C01643[c_03]"
},
"annotation":{
"chebi":"CHEBI:29178",
"kegg.compound":"C01643",
"sbo":"SBO:0000247",
"seed.compound":"cpd11914"
}
},
{
"id":"trnahis_m",
"name":"tRNA(His), cytoplasmic",
"compartment":"m",
"charge":-1,
"formula":"Trnahis",
"notes":{
"formula_charge_source":"manual",
"yeastgem76.compound":"s_1595",
"yeastkegg_id":"C01643[c_11]"
},
"annotation":{
"chebi":"CHEBI:29178",
"kegg.compound":"C01643",
"sbo":"SBO:0000247",
"seed.compound":"cpd11914"
}
},
{
"id":"trnaile_c",
"name":"tRNA(Ile), cytoplasmic",
"compartment":"c",
"charge":-1,
"formula":"Trnaile",
"notes":{
"formula_charge_source":"manual",
"yeastgem76.compound":"s_1596",
"yeastkegg_id":"C01644[c_03]"
},
"annotation":{
"chebi":"CHEBI:29174",
"kegg.compound":"C01644",
"sbo":"SBO:0000247",
"seed.compound":"cpd11915"
}
},
{
"id":"trnaile_m",
"name":"tRNA(Ile), cytoplasmic",
"compartment":"m",
"charge":-1,
"formula":"Trnaile",
"notes":{
"formula_charge_source":"manual",
"yeastgem76.compound":"s_1597",
"yeastkegg_id":"C01644[c_11]"
},
"annotation":{
"chebi":"CHEBI:29174",
"kegg.compound":"C01644",
"sbo":"SBO:0000247",
"seed.compound":"cpd11915"
}
},
{
"id":"trnaleu_c",
"name":"tRNA(Leu), cytoplasmic",
"compartment":"c",
"charge":-1,
"formula":"Trnaleu",
"notes":{
"formula_charge_source":"manual",
"yeastgem76.compound":"s_1598",
"yeastkegg_id":"C01645[c_03]"
},
"annotation":{
"chebi":"CHEBI:29169",
"kegg.compound":"C01645",
"sbo":"SBO:0000247",
"seed.compound":"cpd11916"
}
},
{
"id":"trnalys_c",
"name":"tRNA(Lys), cytoplasmic",
"compartment":"c",
"charge":0,
"formula":"Trnalys",
"notes":{
"formula_charge_source":"manual",
"yeastgem76.compound":"s_1600",
"yeastkegg_id":"C01646[c_03]"
},
"annotation":{
"chebi":"CHEBI:29185",
"kegg.compound":"C01646",
"sbo":"SBO:0000247",
"seed.compound":"cpd11917"
}
},
{
"id":"trnamet_c",
"name":"tRNA(Met), cytoplasmic",
"compartment":"c",
"charge":0,
"formula":"Trnamet",
"notes":{
"formula_charge_source":"manual",
"yeastgem76.compound":"s_1602",
"yeastkegg_id":"C01647[c_03]"
},
"annotation":{
"chebi":"CHEBI:29173",
"kegg.compound":"C01647",
"sbo":"SBO:0000247",
"seed.compound":"cpd11918"
}
},
{
"id":"trnamet_m",
"name":"tRNA(Met), cytoplasmic",
"compartment":"m",
"charge":0,
"formula":"Trnamet",
"notes":{
"formula_charge_source":"manual",
"yeastgem76.compound":"s_1603",
"yeastkegg_id":"C01647[c_11]"
},
"annotation":{
"chebi":"CHEBI:29173",
"kegg.compound":"C01647",
"sbo":"SBO:0000247",
"seed.compound":"cpd11918"
}
},
{
"id":"trnaphe_c",
"name":"tRNA(Phe), cytoplasmic",
"compartment":"c",
"charge":0,
"formula":"Trnaphe",
"notes":{
"formula_charge_source":"manual",
"yeastgem76.compound":"s_1604",
"yeastkegg_id":"C01648[c_03]"
},
"annotation":{
"chebi":"CHEBI:29184",
"kegg.compound":"C01648",
"sbo":"SBO:0000247",
"seed.compound":"cpd11919"
}
},
{
"id":"trnaphe_m",
"name":"tRNA(Phe), cytoplasmic",
"compartment":"m",
"charge":0,
"formula":"Trnaphe",
"notes":{
"formula_charge_source":"manual",
"yeastgem76.compound":"s_1605",
"yeastkegg_id":"C01648[c_11]"
},
"annotation":{
"chebi":"CHEBI:29184",
"kegg.compound":"C01648",
"sbo":"SBO:0000247",
"seed.compound":"cpd11919"
}
},
{
"id":"trnapro_c",
"name":"tRNA(Pro), cytoplasmic",
"compartment":"c",
"charge":0,
"formula":"Trnapro",
"notes":{
"formula_charge_source":"manual",
"yeastgem76.compound":"s_1606",
"yeastkegg_id":"C01649[c_03]"
},
"annotation":{
"chebi":"CHEBI:29177",
"kegg.compound":"C01649",
"sbo":"SBO:0000247",
"seed.compound":"cpd11920"
}
},
{
"id":"trnaser_c",
"name":"tRNA(Ser), cytoplasmic",
"compartment":"c",
"charge":0,
"formula":"Trnaser",
"notes":{
"formula_charge_source":"manual",
"yeastgem76.compound":"s_1607",
"yeastkegg_id":"C01650[c_03]"
},
"annotation":{
"chebi":"CHEBI:29179",
"kegg.compound":"C01650",
"sbo":"SBO:0000247",
"seed.compound":"cpd11921"
}
},
{
"id":"trnathr_c",
"name":"tRNA(Thr), cytoplasmic",
"compartment":"c",
"charge":-1,
"formula":"Trnathr",
"notes":{
"formula_charge_source":"manual",
"yeastgem76.compound":"s_1608",
"yeastkegg_id":"C01651[c_03]"
},
"annotation":{
"chebi":"CHEBI:29180",
"kegg.compound":"C01651",
"sbo":"SBO:0000247",
"seed.compound":"cpd11922"
}
},
{
"id":"trnatrp_c",
"name":"tRNA(Trp), cytoplasmic",
"compartment":"c",
"charge":0,
"formula":"Trnatrp",
"notes":{
"formula_charge_source":"manual",
"yeastgem76.compound":"s_1610",
"yeastkegg_id":"C01652[c_03]"
},
"annotation":{
"chebi":"CHEBI:29181",
"kegg.compound":"C01652",
"sbo":"SBO:0000247",
"seed.compound":"cpd11923"
}
},
{
"id":"trnatrp_m",
"name":"tRNA(Trp), cytoplasmic",
"compartment":"m",
"charge":0,
"formula":"Trnatrp",
"notes":{
"formula_charge_source":"manual",
"yeastgem76.compound":"s_1611",
"yeastkegg_id":"C01652[c_11]"
},
"annotation":{
"chebi":"CHEBI:29181",
"kegg.compound":"C01652",
"sbo":"SBO:0000247",
"seed.compound":"cpd11923"
}
},
{
"id":"trnatyr_c",
"name":"tRNA(Tyr), cytoplasmic",
"compartment":"c",
"charge":-1,
"formula":"Trnatyr",
"notes":{
"formula_charge_source":"manual",
"yeastgem76.compound":"s_1612",
"yeastkegg_id":"C00787[c_03]"
},
"annotation":{
"chebi":"CHEBI:29182",
"kegg.compound":"C00787",
"sbo":"SBO:0000247",
"seed.compound":"cpd11751"
}
},
{
"id":"trnatyr_m",
"name":"tRNA(Tyr), cytoplasmic",
"compartment":"m",
"charge":-1,
"formula":"Trnatyr",
"notes":{
"formula_charge_source":"manual",
"yeastgem76.compound":"s_1613",
"yeastkegg_id":"C00787[c_11]"
},
"annotation":{
"chebi":"CHEBI:29182",
"kegg.compound":"C00787",
"sbo":"SBO:0000247",
"seed.compound":"cpd11751"
}
},
{
"id":"trnaval_c",
"name":"tRNA(Val), cytoplasmic",
"compartment":"c",
"charge":0,
"formula":"Trnaval",
"notes":{
"formula_charge_source":"manual",
"yeastgem76.compound":"s_1614",
"yeastkegg_id":"C01653[c_03]"
},
"annotation":{
"chebi":"CHEBI:29183",
"kegg.compound":"C01653",
"sbo":"SBO:0000247",
"seed.compound":"cpd11924"
}
},
{
"id":"trnaval_m",
"name":"tRNA(Val), cytoplasmic",
"compartment":"m",
"charge":0,
"formula":"Trnaval",
"notes":{
"formula_charge_source":"manual",
"yeastgem76.compound":"s_1615",
"yeastkegg_id":"C01653[c_11]"
},
"annotation":{
"chebi":"CHEBI:29183",
"kegg.compound":"C01653",
"sbo":"SBO:0000247",
"seed.compound":"cpd11924"
}
},
{
"id":"trdrd_c",
"name":"TRX1",
"compartment":"c",
"charge":0,
"formula":"H2Trx",
"notes":{
"formula_charge_source":"manual",
"yeastgem76.compound":"s_1616",
"yeastkegg_id":"C00342[c_03]"
},
"annotation":{
"chebi":"CHEBI:15967",
"kegg.compound":"C00342",
"sbo":"SBO:0000247",
"seed.compound":"cpd11421"
}
},
{
"id":"trdrd_n",
"name":"TRX1",
"compartment":"n",
"charge":0,
"formula":"H2Trx",
"notes":{
"formula_charge_source":"manual",
"yeastgem76.compound":"s_1618",
"yeastkegg_id":"C00342[c_13]"
},
"annotation":{
"chebi":"CHEBI:15967",
"kegg.compound":"C00342",
"sbo":"SBO:0000247",
"seed.compound":"cpd11421"
}
},
{
"id":"trdrd_x",
"name":"TRX1",
"compartment":"x",
"charge":0,
"formula":"H2Trx",
"notes":{
"formula_charge_source":"manual",
"yeastgem76.compound":"s_1619",
"yeastkegg_id":"C00342[c_15]"
},
"annotation":{
"chebi":"CHEBI:15967",
"kegg.compound":"C00342",
"sbo":"SBO:0000247",
"seed.compound":"cpd11421"
}
},
{
"id":"trdox_c",
"name":"TRX1 disulphide",
"compartment":"c",
"charge":0,
"formula":"Trx",
"notes":{
"formula_charge_source":"manual",
"yeastgem76.compound":"s_1620",
"yeastkegg_id":"C00343[c_03]"
},
"annotation":{
"chebi":"CHEBI:18191",
"kegg.compound":"C00343",
"sbo":"SBO:0000247",
"seed.compound":"cpd11420"
}
},
{
"id":"trdox_n",
"name":"TRX1 disulphide",
"compartment":"n",
"charge":0,
"formula":"Trx",
"notes":{
"formula_charge_source":"manual",
"yeastgem76.compound":"s_1622",
"yeastkegg_id":"C00343[c_13]"
},
"annotation":{
"chebi":"CHEBI:18191",
"kegg.compound":"C00343",
"sbo":"SBO:0000247",
"seed.compound":"cpd11420"
}
},
{
"id":"trdox_x",
"name":"TRX1 disulphide",
"compartment":"x",
"charge":0,
"formula":"Trx",
"notes":{
"formula_charge_source":"manual",
"yeastgem76.compound":"s_1623",
"yeastkegg_id":"C00343[c_15]"
},
"annotation":{
"chebi":"CHEBI:18191",
"kegg.compound":"C00343",
"sbo":"SBO:0000247",
"seed.compound":"cpd11420"
}
},
{
"id":"kynate_c",
"name":"kynurenic acid",
"compartment":"c",
"charge":-2,
"formula":"C10H5N1O3",
"notes":{
"formula_charge_source":"biocyc",
"yeastgem76.compound":"s_2763",
"yeastkegg_id":"C01717[c_03]"
},
"annotation":{
"biocyc":"META:KYNURENATE",
"chebi":"CHEBI:18344",
"kegg.compound":"C01717",
"pubchem.compound":"3845",
"sbo":"SBO:0000247",
"seed.compound":"cpd01182",
"ymdb":"YMDB01725"
}
},
{
"id":"stcoa_c",
"name":"stearoyl-CoA",
"compartment":"c",
"charge":-4,
"formula":"C39H66N7O17P3S1",
"notes":{
"formula_charge_source":"biocyc",
"yeastgem76.compound":"s_1454",
"yeastkegg_id":"C00412[c_03]"
},
"annotation":{
"biocyc":"META:STEAROYL-COA",
"chebi":"CHEBI:57394",
"kegg.compound":"C00412",
"pubchem.compound":"94140",
"sbo":"SBO:0000247",
"seed.compound":"cpd00327",
"ymdb":"YMDB00538"
}
},
{
"id":"ACP_m",
"name":"ACP1",
"compartment":"m",
"charge":-1,
"formula":"Acp",
"notes":{
"formula_charge_source":"manual",
"yeastgem76.compound":"s_1845",
"yeastkegg_id":"C00229[c_11]"
},
"annotation":{
"chebi":"CHEBI:13534",
"kegg.compound":"C00229",
"sbo":"SBO:0000247",
"seed.compound":"cpd11493"
}
},
{
"id":"butACP_m",
"name":"butanoyl-ACP",
"compartment":"m",
"charge":-1,
"formula":"C4H6OAcp",
"notes":{
"formula_charge_source":"manual",
"yeastgem76.compound":"s_2771",
"yeastkegg_id":"C05745[c_11]"
},
"annotation":{
"kegg.compound":"C05745",
"sbo":"SBO:0000247",
"seed.compound":"cpd11464"
}
},
{
"id":"hexACP_m",
"name":"hexanoyl-ACP",
"compartment":"m",
"charge":-1,
"formula":"C6H10OAcp",
"notes":{
"formula_charge_source":"manual",
"yeastgem76.compound":"s_2773",
"yeastkegg_id":"C05749[c_11]"
},
"annotation":{
"kegg.compound":"C05749",
"sbo":"SBO:0000247",
"seed.compound":"cpd11472"
}
},
{
"id":"but2eACP_m",
"name":"trans-but-2-enoyl-ACP",
"compartment":"m",
"charge":-1,
"formula":"C4H4OAcp",
"notes":{
"formula_charge_source":"manual",
"yeastgem76.compound":"s_2778",
"yeastkegg_id":"C04246[c_11]"
},
"annotation":{
"kegg.compound":"C04246",
"sbo":"SBO:0000247",
"seed.compound":"cpd11465"
}
},
{
"id":"thex2eACP_m",
"name":"trans-hex-2-enoyl-ACP",
"compartment":"m",
"charge":-1,
"formula":"C6H8OAcp",
"notes":{
"formula_charge_source":"manual",
"yeastgem76.compound":"s_2779",
"yeastkegg_id":"C05748[c_11]"
},
"annotation":{
"kegg.compound":"C05748",
"sbo":"SBO:0000247",
"seed.compound":"cpd11473"
}
},
{
"id":"toct2eACP_m",
"name":"trans-oct-2-enoyl-ACP",
"compartment":"m",
"charge":-1,
"formula":"C8H12OAcp",
"notes":{
"formula_charge_source":"manual",
"yeastgem76.compound":"s_2780",
"yeastkegg_id":"C05751[c_11]"
},
"annotation":{
"kegg.compound":"C05751",
"sbo":"SBO:0000247",
"seed.compound":"cpd11471"
}
},
{
"id":"ocACP_m",
"name":"octanoyl-ACP",
"compartment":"m",
"charge":-1,
"formula":"C8H14OAcp",
"notes":{
"formula_charge_source":"manual",
"yeastgem76.compound":"s_1254",
"yeastkegg_id":"C05752[c_11]"
},
"annotation":{
"chebi":"CHEBI:7725",
"kegg.compound":"C05752",
"sbo":"SBO:0000247",
"seed.compound":"cpd11470"
}
},
{
"id":"ddcacoa_rm",
"name":"lauroyl-CoA",
"compartment":"rm",
"charge":-4,
"formula":"C33H54N7O17P3S1",
"notes":{
"formula_charge_source":"biocyc",
"yeastgem76.compound":"s_2781",
"yeastkegg_id":"C01832[c_05]"
},
"annotation":{
"biocyc":"META:LAUROYLCOA-CPD",
"chebi":"CHEBI:57375",
"kegg.compound":"C01832",
"pubchem.compound":"165436",
"sbo":"SBO:0000247",
"seed.compound":"cpd01260",
"ymdb":"YMDB00530"
}
},
{
"id":"malcoa_rm",
"name":"malonyl-CoA",
"compartment":"rm",
"charge":-5,
"formula":"C24H33N7O19P3S1",
"notes":{
"formula_charge_source":"biocyc",
"yeastgem76.compound":"s_2782",
"yeastkegg_id":"C00083[c_05]"
},
"annotation":{
"biocyc":"META:MALONYL-COA",
"chebi":"CHEBI:57384",
"kegg.compound":"C00083",
"pubchem.compound":"644066",
"sbo":"SBO:0000247",
"seed.compound":"cpd00070",
"ymdb":"YMDB00533"
}
},
{
"id":"h_rm",
"name":"H+",
"compartment":"rm",
"charge":1,
"formula":"H1",
"notes":{
"formula_charge_source":"biocyc",
"yeastgem76.compound":"s_2783",
"yeastkegg_id":"C00080[c_05]"
},
"annotation":{
"biocyc":"META:PROTON",
"chebi":"CHEBI:24636",
"kegg.compound":"C00080",
"pubchem.compound":"1038",
"sbo":"SBO:0000247",
"seed.compound":"cpd00067",
"ymdb":"YMDB00862"
}
},
{
"id":"co2_rm",
"name":"carbon dioxide",
"compartment":"rm",
"charge":0,
"formula":"C1O2",
"notes":{
"formula_charge_source":"biocyc",
"yeastgem76.compound":"s_2784",
"yeastkegg_id":"C00011[c_05]"
},
"annotation":{
"biocyc":"META:CARBON-DIOXIDE",
"chebi":"CHEBI:16526",
"kegg.compound":"C00011",
"pubchem.compound":"280",
"sbo":"SBO:0000247",
"seed.compound":"cpd00011",
"ymdb":"YMDB00912"
}
},
{
"id":"coa_rm",
"name":"coenzyme A",
"compartment":"rm",
"charge":-4,
"formula":"C21H32N7O16P3S1",
"notes":{
"formula_charge_source":"biocyc",
"yeastgem76.compound":"s_2785",
"yeastkegg_id":"C00010[c_05]"
},
"annotation":{
"biocyc":"META:CO-A",
"chebi":"CHEBI:57287",
"kegg.compound":"C00010",
"pubchem.compound":"87642",
"sbo":"SBO:0000247",
"seed.compound":"cpd00010",
"ymdb":"YMDB00045"
}
},
{
"id":"tdcoa_rm",
"name":"myristoyl-CoA",
"compartment":"rm",
"charge":-4,
"formula":"C35H58N7O17P3S1",
"notes":{
"formula_charge_source":"biocyc",
"yeastgem76.compound":"s_2787",
"yeastkegg_id":"C02593[c_05]"
},
"annotation":{
"biocyc":"META:TETRADECANOYL-COA",
"chebi":"CHEBI:57385",
"kegg.compound":"C02593",
"pubchem.compound":"11966124",
"sbo":"SBO:0000247",
"seed.compound":"cpd01695",
"ymdb":"YMDB00528"
}
},
{
"id":"pmtcoa_rm",
"name":"palmitoyl-CoA",
"compartment":"rm",
"charge":-4,
"formula":"C37H62N7O17P3S1",
"notes":{
"formula_charge_source":"biocyc",
"yeastgem76.compound":"s_2789",
"yeastkegg_id":"C00154[c_05]"
},
"annotation":{
"biocyc":"META:PALMITYL-COA",
"chebi":"CHEBI:57379",
"kegg.compound":"C00154",
"pubchem.compound":"644109",
"sbo":"SBO:0000247",
"seed.compound":"cpd00134",
"ymdb":"YMDB00301"
}
},
{
"id":"stcoa_rm",
"name":"stearoyl-CoA",
"compartment":"rm",
"charge":-4,
"formula":"C39H66N7O17P3S1",
"notes":{
"formula_charge_source":"biocyc",
"yeastgem76.compound":"s_2791",
"yeastkegg_id":"C00412[c_05]"
},
"annotation":{
"biocyc":"META:STEAROYL-COA",
"chebi":"CHEBI:57394",
"kegg.compound":"C00412",
"pubchem.compound":"94140",
"sbo":"SBO:0000247",
"seed.compound":"cpd00327",
"ymdb":"YMDB00538"
}
},
{
"id":"3oiccoa_rm",
"name":"3-oxoicosanoyl-CoA",
"compartment":"rm",
"charge":-4,
"formula":"C41H68N7O18P3S1",
"notes":{
"formula_charge_source":"biocyc",
"yeastgem76.compound":"s_2792",
"yeastkegg_id":"s_2792[c_05]"
},
"annotation":{
"biocyc":"META:CPD-14271",
"chebi":"CHEBI:52327",
"pubchem.compound":"25229571",
"sbo":"SBO:0000247",
"ymdb":"YMDB00732"
}
},
{
"id":"icoscoa_rm",
"name":"icosanoyl-CoA",
"compartment":"rm",
"charge":-4,
"formula":"C41H70N7O17P3S1",
"notes":{
"formula_charge_source":"biocyc",
"yeastgem76.compound":"s_2793",
"yeastkegg_id":"C02041[c_05]"
},
"annotation":{
"biocyc":"META:CPD-9965",
"chebi":"CHEBI:15527",
"kegg.compound":"C02041",
"pubchem.compound":"3081439",
"sbo":"SBO:0000247",
"seed.compound":"cpd01393"
}
},
{
"id":"3odccoa_rm",
"name":"3-oxodocosanoyl-CoA",
"compartment":"rm",
"charge":-4,
"formula":"C43H72N7O18P3S1",
"notes":{
"formula_charge_source":"biocyc",
"yeastgem76.compound":"s_2794",
"yeastkegg_id":"s_2794[c_05]"
},
"annotation":{
"biocyc":"META:CPD-10283",
"chebi":"CHEBI:52328",
"pubchem.compound":"25229584",
"sbo":"SBO:0000247",
"ymdb":"YMDB00733"
}
},
{
"id":"docoscoa_rm",
"name":"docosanoyl-CoA",
"compartment":"rm",
"charge":-4,
"formula":"C43H74N7O17P3S1",
"notes":{
"formula_charge_source":"biocyc",
"yeastgem76.compound":"s_2795",
"yeastkegg_id":"C16528[c_05]"
},
"annotation":{
"biocyc":"META:CPD-10279",
"chebi":"CHEBI:65088",
"kegg.compound":"C16528",
"pubchem.compound":"168166",
"sbo":"SBO:0000247",
"seed.compound":"cpd16343"
}
},
{
"id":"3otccoa_rm",
"name":"3-oxotetracosanoyl-CoA",
"compartment":"rm",
"charge":-4,
"formula":"C45H76N7O18P3S1",
"notes":{
"formula_charge_source":"biocyc",
"yeastgem76.compound":"s_2796",
"yeastkegg_id":"s_2796[c_05]"
},
"annotation":{
"biocyc":"META:CPD-14273",
"chebi":"CHEBI:52329",
"pubchem.compound":"25229583",
"sbo":"SBO:0000247",
"ymdb":"YMDB00735"
}
},
{
"id":"ttccoa_rm",
"name":"tetracosanoyl-CoA",
"compartment":"rm",
"charge":-4,
"formula":"C45H78N7O17P3S",
"notes":{
"formula_charge_source":"seed.compound",
"yeastgem76.compound":"s_2797",
"yeastkegg_id":"C16529[c_05]"
},
"annotation":{
"chebi":"CHEBI:52974",
"kegg.compound":"C16529",
"pubchem.compound":"3082227",
"sbo":"SBO:0000247",
"seed.compound":"cpd15297",
"ymdb":"YMDB00909"
}
},
{
"id":"3ohxccoa_rm",
"name":"3-oxohexacosanoyl-CoA",
"compartment":"rm",
"charge":-4,
"formula":"C47H80N7O18P3S1",
"notes":{
"formula_charge_source":"biocyc",
"yeastgem76.compound":"s_2798",
"yeastkegg_id":"s_2798[c_05]"
},
"annotation":{
"biocyc":"META:CPD-14274",
"chebi":"CHEBI:52977",
"pubchem.compound":"25271602",
"sbo":"SBO:0000247",
"seed.compound":"cpd15207",
"ymdb":"YMDB00960"
}
},
{
"id":"nadph_rm",
"name":"NADPH",
"compartment":"rm",
"charge":-4,
"formula":"C21H26N7O17P3",
"notes":{
"formula_charge_source":"biocyc",
"yeastgem76.compound":"s_2799",
"yeastkegg_id":"C00005[c_05]"
},
"annotation":{
"biocyc":"META:NADPH",
"chebi":"CHEBI:57783",
"kegg.compound":"C00005",
"pubchem.compound":"5884",
"sbo":"SBO:0000247",
"seed.compound":"cpd00005",
"ymdb":"YMDB00426"
}
},
{
"id":"nadp_rm",
"name":"NADP(+)",
"compartment":"rm",
"charge":-3,
"formula":"C21H25N7O17P3",
"notes":{
"formula_charge_source":"biocyc",
"yeastgem76.compound":"s_2800",
"yeastkegg_id":"C00006[c_05]"
},
"annotation":{
"biocyc":"META:NADP",
"chebi":"CHEBI:58349",
"kegg.compound":"C00006",
"pubchem.compound":"5886",
"sbo":"SBO:0000247",
"seed.compound":"cpd00006",
"ymdb":"YMDB00427"
}
},
{
"id":"3hicoscoa_rm",
"name":"3-hydroxyicosanoyl-CoA",
"compartment":"rm",
"charge":0,
"formula":"C41H74N7O18P3S",
"notes":{
"formula_charge_source":"yeastgem76.compound",
"yeastgem76.compound":"s_2804",
"yeastkegg_id":"s_2804[c_05]"
},
"annotation":{
"chebi":"CHEBI:52324",
"pubchem.compound":"25229587",
"sbo":"SBO:0000247",
"ymdb":"YMDB00731"
}
},
{
"id":"3hdccoa_rm",
"name":"3-hydroxydocosanoyl-CoA",
"compartment":"rm",
"charge":-4,
"formula":"C43H74N7O18P3S",
"notes":{
"formula_charge_source":"manual",
"yeastgem76.compound":"s_2805",
"yeastkegg_id":"s_2805[c_05]"
},
"annotation":{
"chebi":"CHEBI:52325",
"pubchem.compound":"25229586",
"sbo":"SBO:0000247",
"seed.compound":"cpd03118",
"ymdb":"YMDB00734"
}
},
{
"id":"3htccoa_rm",
"name":"3-hydroxytetracosanoyl-CoA",
"compartment":"rm",
"charge":-4,
"formula":"C45H78N7O18P3S",
"notes":{
"formula_charge_source":"yeastgem76.compound",
"yeastgem76.compound":"s_2806",
"yeastkegg_id":"s_2806[c_05]"
},
"annotation":{
"biocyc":"META:CPD-16348",
"chebi":"CHEBI:52326",
"pubchem.compound":"25229585",
"sbo":"SBO:0000247",
"ymdb":"YMDB00736"
}
},
{
"id":"3hhxccoa__R_rm",
"name":"(S)-3-hydroxyhexacosanoyl-CoA",
"compartment":"rm",
"charge":-4,
"formula":"C47H82N7O18P3S1",
"notes":{
"formula_charge_source":"biocyc",
"yeastgem76.compound":"s_2807",
"yeastkegg_id":"s_2807[c_05]"
},
"annotation":{
"biocyc":"META:CPD-16347",
"chebi":"CHEBI:52976",
"pubchem.compound":"25271601",
"sbo":"SBO:0000247",
"ymdb":"YMDB00959"
}
},
{
"id":"h2o_rm",
"name":"H2O",
"compartment":"rm",
"charge":0,
"formula":"H2O1",
"notes":{
"formula_charge_source":"biocyc",
"yeastgem76.compound":"s_2808",
"yeastkegg_id":"C00001[c_05]"
},
"annotation":{
"biocyc":"META:WATER",
"chebi":"CHEBI:15377",
"kegg.compound":"C00001",
"pubchem.compound":"962",
"sbo":"SBO:0000247",
"seed.compound":"cpd00001",
"ymdb":"YMDB00890"
}
},
{
"id":"ic2coa_rm",
"name":"trans-icos-2-enoyl-CoA",
"compartment":"rm",
"charge":0,
"formula":"C41H72N7O17P3S",
"notes":{
"formula_charge_source":"yeastgem76.compound",
"yeastgem76.compound":"s_2812",
"yeastkegg_id":"s_2812[c_05]"
},
"annotation":{
"sbo":"SBO:0000247"
}
},
{
"id":"dic2coa_rm",
"name":"trans-docos-2-enoyl-CoA",
"compartment":"rm",
"charge":-4,
"formula":"C43H72N7O17P3S1",
"notes":{
"formula_charge_source":"biocyc",
"yeastgem76.compound":"s_2813",
"yeastkegg_id":"s_2813[c_05]"
},
"annotation":{
"biocyc":"META:CPD-14281",
"pubchem.compound":"71627306",
"sbo":"SBO:0000247"
}
},
{
"id":"tc2coa_rm",
"name":"trans-tetracos-2-enoyl-CoA",
"compartment":"rm",
"charge":-4,
"formula":"C45H76N7O17P3S",
"notes":{
"formula_charge_source":"yeastgem76.compound",
"yeastgem76.compound":"s_2814",
"yeastkegg_id":"s_2814[c_05]"
},
"annotation":{
"sbo":"SBO:0000247"
}
},
{
"id":"hxc2coa_rm",
"name":"trans-hexacos-2-enoyl-CoA",
"compartment":"rm",
"charge":-3,
"formula":"C47H81N7O17P3S",
"notes":{
"formula_charge_source":"seed.compound",
"yeastgem76.compound":"s_2815",
"yeastkegg_id":"s_2815[c_05]"
},
"annotation":{
"chebi":"CHEBI:52975",
"pubchem.compound":"44176398",
"sbo":"SBO:0000247",
"seed.compound":"cpd15242",
"ymdb":"YMDB00467"
}
},
{
"id":"hxccoa_rm",
"name":"hexacosanoyl-CoA",
"compartment":"rm",
"charge":0,
"formula":"C47H86N7O17P3S",
"notes":{
"formula_charge_source":"yeastgem76.compound",
"yeastgem76.compound":"s_2816",
"yeastkegg_id":"s_2816[c_05]"
},
"annotation":{
"chebi":"CHEBI:52966",
"pubchem.compound":"25246198",
"sbo":"SBO:0000247",
"ymdb":"YMDB00537"
}
},
{
"id":"o2_rm",
"name":"oxygen",
"compartment":"rm",
"charge":0,
"formula":"O2",
"notes":{
"formula_charge_source":"biocyc",
"yeastgem76.compound":"s_2817",
"yeastkegg_id":"C00007[c_05]"
},
"annotation":{
"biocyc":"META:OXYGEN-MOLECULE",
"chebi":"CHEBI:15379",
"kegg.compound":"C00007",
"pubchem.compound":"977",
"sbo":"SBO:0000247",
"seed.compound":"cpd00007",
"ymdb":"YMDB00900"
}
},
{
"id":"nadh_rm",
"name":"NADH",
"compartment":"rm",
"charge":-2,
"formula":"C21H27N7O14P2",
"notes":{
"formula_charge_source":"biocyc",
"yeastgem76.compound":"s_2818",
"yeastkegg_id":"C00004[c_05]"
},
"annotation":{
"biocyc":"META:NADH",
"chebi":"CHEBI:57945",
"kegg.compound":"C00004",
"pubchem.compound":"439153",
"sbo":"SBO:0000247",
"seed.compound":"cpd00004",
"ymdb":"YMDB00143"
}
},
{
"id":"hdcoa_rm",
"name":"palmitoleoyl-CoA",
"compartment":"rm",
"charge":-4,
"formula":"C37H60N7O17P3S1",
"notes":{
"formula_charge_source":"biocyc",
"yeastgem76.compound":"s_2819",
"yeastkegg_id":"s_2819[c_05]"
},
"annotation":{
"biocyc":"META:CPD-10269",
"chebi":"CHEBI:61540",
"pubchem.compound":"25244393",
"sbo":"SBO:0000247",
"seed.compound":"cpd15238"
}
},
{
"id":"nad_rm",
"name":"NAD",
"compartment":"rm",
"charge":-1,
"formula":"C21H26N7O14P2",
"notes":{
"formula_charge_source":"biocyc",
"yeastgem76.compound":"s_2820",
"yeastkegg_id":"C00003[c_05]"
},
"annotation":{
"biocyc":"META:NAD",
"chebi":"CHEBI:57540",
"kegg.compound":"C00003",
"pubchem.compound":"5893",
"sbo":"SBO:0000247",
"seed.compound":"cpd00003",
"ymdb":"YMDB00110"
}
},
{
"id":"odecoa_rm",
"name":"oleoyl-CoA",
"compartment":"rm",
"charge":-4,
"formula":"C39H64N7O17P3S1",
"notes":{
"formula_charge_source":"biocyc",
"yeastgem76.compound":"s_2821",
"yeastkegg_id":"C00510[c_05]"
},
"annotation":{
"biocyc":"META:OLEOYL-COA",
"chebi":"CHEBI:57387",
"kegg.compound":"C00510",
"pubchem.compound":"5497111",
"sbo":"SBO:0000247",
"seed.compound":"cpd00399",
"ymdb":"YMDB00539"
}
},
{
"id":"but_e",
"name":"butyrate",
"compartment":"e",
"charge":-1,
"formula":"C4H7O2",
"notes":{
"formula_charge_source":"biocyc",
"yeastgem76.compound":"s_2822",
"yeastkegg_id":"s_2822[c_06]"
},
"annotation":{
"biocyc":"META:BUTYRIC_ACID",
"pubchem.compound":"264",
"sbo":"SBO:0000247",
"seed.compound":"cpd00211",
"ymdb":"YMDB01392"
}
},
{
"id":"hxa_e",
"name":"hexanoate",
"compartment":"e",
"charge":-1,
"formula":"C6H11O2",
"notes":{
"formula_charge_source":"biocyc",
"yeastgem76.compound":"s_2824",
"yeastkegg_id":"s_2824[c_06]"
},
"annotation":{
"biocyc":"META:HEXANOATE",
"pubchem.compound":"4398339",
"sbo":"SBO:0000247",
"seed.compound":"cpd01113"
}
},
{
"id":"ocdcea_e",
"name":"oleate",
"compartment":"e",
"charge":-1,
"formula":"C18H33O2",
"notes":{
"formula_charge_source":"biocyc",
"yeastgem76.compound":"s_2826",
"yeastkegg_id":"C00712[c_06]"
},
"annotation":{
"biocyc":"META:OLEATE-CPD",
"chebi":"CHEBI:30823",
"kegg.compound":"C00712",
"pubchem.compound":"445639",
"sbo":"SBO:0000247",
"seed.compound":"cpd00536",
"ymdb":"YMDB00131"
}
},
{
"id":"but_c",
"name":"butyrate",
"compartment":"c",
"charge":-1,
"formula":"C4H7O2",
"notes":{
"formula_charge_source":"biocyc",
"yeastgem76.compound":"s_2828",
"yeastkegg_id":"s_2828[c_03]"
},
"annotation":{
"biocyc":"META:BUTYRIC_ACID",
"pubchem.compound":"264",
"sbo":"SBO:0000247",
"seed.compound":"cpd00211",
"ymdb":"YMDB01392"
}
},
{
"id":"hxa_c",
"name":"hexanoate",
"compartment":"c",
"charge":-1,
"formula":"C6H11O2",
"notes":{
"formula_charge_source":"biocyc",
"yeastgem76.compound":"s_2829",
"yeastkegg_id":"s_2829[c_03]"
},
"annotation":{
"biocyc":"META:HEXANOATE",
"pubchem.compound":"4398339",
"sbo":"SBO:0000247",
"seed.compound":"cpd01113"
}
},
{
"id":"ocdcea_c",
"name":"oleate",
"compartment":"c",
"charge":-1,
"formula":"C18H33O2",
"notes":{
"formula_charge_source":"biocyc",
"yeastgem76.compound":"s_1260",
"yeastkegg_id":"C00712[c_03]"
},
"annotation":{
"biocyc":"META:OLEATE-CPD",
"chebi":"CHEBI:30823",
"kegg.compound":"C00712",
"pubchem.compound":"445639",
"sbo":"SBO:0000247",
"seed.compound":"cpd00536",
"ymdb":"YMDB00131"
}
},
{
"id":"atp_rm",
"name":"ATP",
"compartment":"rm",
"charge":-4,
"formula":"C10H12N5O13P3",
"notes":{
"formula_charge_source":"biocyc",
"yeastgem76.compound":"s_2831",
"yeastkegg_id":"C00002[c_05]"
},
"annotation":{
"biocyc":"META:ATP",
"chebi":"CHEBI:30616",
"kegg.compound":"C00002",
"pubchem.compound":"5957",
"sbo":"SBO:0000247",
"seed.compound":"cpd00002",
"ymdb":"YMDB00109"
}
},
{
"id":"ddca_rm",
"name":"laurate",
"compartment":"rm",
"charge":-1,
"formula":"C12H23O2",
"notes":{
"formula_charge_source":"biocyc",
"yeastgem76.compound":"s_2832",
"yeastkegg_id":"C02679[c_05]"
},
"annotation":{
"biocyc":"META:DODECANOATE",
"chebi":"CHEBI:18262",
"kegg.compound":"C02679",
"pubchem.compound":"3893",
"sbo":"SBO:0000247",
"seed.compound":"cpd01741",
"ymdb":"YMDB00678"
}
},
{
"id":"amp_rm",
"name":"AMP",
"compartment":"rm",
"charge":-2,
"formula":"C10H12N5O7P1",
"notes":{
"formula_charge_source":"biocyc",
"yeastgem76.compound":"s_2833",
"yeastkegg_id":"C00020[c_05]"
},
"annotation":{
"biocyc":"META:AMP",
"chebi":"CHEBI:456215",
"kegg.compound":"C00020",
"pubchem.compound":"6083",
"sbo":"SBO:0000247",
"seed.compound":"cpd00018",
"ymdb":"YMDB00097"
}
},
{
"id":"ppi_rm",
"name":"diphosphate",
"compartment":"rm",
"charge":-3,
"formula":"H1O7P2",
"notes":{
"formula_charge_source":"biocyc",
"yeastgem76.compound":"s_2834",
"yeastkegg_id":"C00013[c_05]"
},
"annotation":{
"biocyc":"META:PPI",
"chebi":"CHEBI:33019",
"kegg.compound":"C00013",
"pubchem.compound":"1023",
"sbo":"SBO:0000247",
"seed.compound":"cpd00012",
"ymdb":"YMDB00219"
}
},
{
"id":"ttdca_rm",
"name":"myristate",
"compartment":"rm",
"charge":-1,
"formula":"C14H27O2",
"notes":{
"formula_charge_source":"biocyc",
"yeastgem76.compound":"s_2835",
"yeastkegg_id":"C06424[c_05]"
},
"annotation":{
"biocyc":"META:CPD-7836",
"chebi":"CHEBI:30807",
"kegg.compound":"C06424",
"pubchem.compound":"11005",
"sbo":"SBO:0000247",
"seed.compound":"cpd03847",
"ymdb":"YMDB00679"
}
},
{
"id":"hdca_rm",
"name":"palmitate",
"compartment":"rm",
"charge":-1,
"formula":"C16H31O2",
"notes":{
"formula_charge_source":"biocyc",
"yeastgem76.compound":"s_2836",
"yeastkegg_id":"C00249[c_05]"
},
"annotation":{
"biocyc":"META:PALMITATE",
"chebi":"CHEBI:7896",
"kegg.compound":"C00249",
"pubchem.compound":"985",
"sbo":"SBO:0000247",
"seed.compound":"cpd00214",
"ymdb":"YMDB00069"
}
},
{
"id":"hdcea_rm",
"name":"palmitoleate",
"compartment":"rm",
"charge":-1,
"formula":"C16H29O2",
"notes":{
"formula_charge_source":"biocyc",
"yeastgem76.compound":"s_2837",
"yeastkegg_id":"C08362[c_05]"
},
"annotation":{
"biocyc":"META:CPD-9245",
"chebi":"CHEBI:32372",
"kegg.compound":"C08362",
"pubchem.compound":"445638",
"sbo":"SBO:0000247",
"seed.compound":"cpd05274",
"ymdb":"YMDB00681"
}
},
{
"id":"ocdca_rm",
"name":"stearate",
"compartment":"rm",
"charge":-1,
"formula":"C18H35O2",
"notes":{
"formula_charge_source":"biocyc",
"yeastgem76.compound":"s_2838",
"yeastkegg_id":"C01530[c_05]"
},
"annotation":{
"biocyc":"META:STEARIC_ACID",
"chebi":"CHEBI:25629",
"kegg.compound":"C01530",
"pubchem.compound":"5281",
"sbo":"SBO:0000247",
"seed.compound":"cpd01080",
"ymdb":"YMDB00682"
}
},
{
"id":"ocdcea_rm",
"name":"oleate",
"compartment":"rm",
"charge":-1,
"formula":"C18H33O2",
"notes":{
"formula_charge_source":"biocyc",
"yeastgem76.compound":"s_2839",
"yeastkegg_id":"C00712[c_05]"
},
"annotation":{
"biocyc":"META:OLEATE-CPD",
"chebi":"CHEBI:30823",
"kegg.compound":"C00712",
"pubchem.compound":"445639",
"sbo":"SBO:0000247",
"seed.compound":"cpd00536",
"ymdb":"YMDB00131"
}
},
{
"id":"atp_l",
"name":"ATP",
"compartment":"l",
"charge":-4,
"formula":"C10H12N5O13P3",
"notes":{
"formula_charge_source":"biocyc",
"yeastgem76.compound":"s_2840",
"yeastkegg_id":"C00002[c_09]"
},
"annotation":{
"biocyc":"META:ATP",
"chebi":"CHEBI:30616",
"kegg.compound":"C00002",
"pubchem.compound":"5957",
"sbo":"SBO:0000247",
"seed.compound":"cpd00002",
"ymdb":"YMDB00109"
}
},
{
"id":"ddca_l",
"name":"laurate",
"compartment":"l",
"charge":-1,
"formula":"C12H23O2",
"notes":{
"formula_charge_source":"biocyc",
"yeastgem76.compound":"s_2841",
"yeastkegg_id":"C02679[c_09]"
},
"annotation":{
"biocyc":"META:DODECANOATE",
"chebi":"CHEBI:18262",
"kegg.compound":"C02679",
"pubchem.compound":"3893",
"sbo":"SBO:0000247",
"seed.compound":"cpd01741",
"ymdb":"YMDB00678"
}
},
{
"id":"amp_l",
"name":"AMP",
"compartment":"l",
"charge":-2,
"formula":"C10H12N5O7P1",
"notes":{
"formula_charge_source":"biocyc",
"yeastgem76.compound":"s_2842",
"yeastkegg_id":"C00020[c_09]"
},
"annotation":{
"biocyc":"META:AMP",
"chebi":"CHEBI:456215",
"kegg.compound":"C00020",
"pubchem.compound":"6083",
"sbo":"SBO:0000247",
"seed.compound":"cpd00018",
"ymdb":"YMDB00097"
}
},
{
"id":"ddcacoa_l",
"name":"lauroyl-CoA",
"compartment":"l",
"charge":-4,
"formula":"C33H54N7O17P3S1",
"notes":{
"formula_charge_source":"biocyc",
"yeastgem76.compound":"s_2843",
"yeastkegg_id":"C01832[c_09]"
},
"annotation":{
"biocyc":"META:LAUROYLCOA-CPD",
"chebi":"CHEBI:57375",
"kegg.compound":"C01832",
"pubchem.compound":"165436",
"sbo":"SBO:0000247",
"seed.compound":"cpd01260",
"ymdb":"YMDB00530"
}
},
{
"id":"ttdca_l",
"name":"myristate",
"compartment":"l",
"charge":-1,
"formula":"C14H27O2",
"notes":{
"formula_charge_source":"biocyc",
"yeastgem76.compound":"s_2844",
"yeastkegg_id":"C06424[c_09]"
},
"annotation":{
"biocyc":"META:CPD-7836",
"chebi":"CHEBI:30807",
"kegg.compound":"C06424",
"pubchem.compound":"11005",
"sbo":"SBO:0000247",
"seed.compound":"cpd03847",
"ymdb":"YMDB00679"
}
},
{
"id":"tdcoa_l",
"name":"myristoyl-CoA",
"compartment":"l",
"charge":-4,
"formula":"C35H58N7O17P3S1",
"notes":{
"formula_charge_source":"biocyc",
"yeastgem76.compound":"s_2845",
"yeastkegg_id":"C02593[c_09]"
},
"annotation":{
"biocyc":"META:TETRADECANOYL-COA",
"chebi":"CHEBI:57385",
"kegg.compound":"C02593",
"pubchem.compound":"11966124",
"sbo":"SBO:0000247",
"seed.compound":"cpd01695",
"ymdb":"YMDB00528"
}
},
{
"id":"hdca_l",
"name":"palmitate",
"compartment":"l",
"charge":-1,
"formula":"C16H31O2",
"notes":{
"formula_charge_source":"biocyc",
"yeastgem76.compound":"s_2846",
"yeastkegg_id":"C00249[c_09]"
},
"annotation":{
"biocyc":"META:PALMITATE",
"chebi":"CHEBI:7896",
"kegg.compound":"C00249",
"pubchem.compound":"985",
"sbo":"SBO:0000247",
"seed.compound":"cpd00214",
"ymdb":"YMDB00069"
}
},
{
"id":"pmtcoa_l",
"name":"palmitoyl-CoA",
"compartment":"l",
"charge":-4,
"formula":"C37H62N7O17P3S1",
"notes":{
"formula_charge_source":"biocyc",
"yeastgem76.compound":"s_2847",
"yeastkegg_id":"C00154[c_09]"
},
"annotation":{
"biocyc":"META:PALMITYL-COA",
"chebi":"CHEBI:57379",
"kegg.compound":"C00154",
"pubchem.compound":"644109",
"sbo":"SBO:0000247",
"seed.compound":"cpd00134",
"ymdb":"YMDB00301"
}
},
{
"id":"hdcea_l",
"name":"palmitoleate",
"compartment":"l",
"charge":-1,
"formula":"C16H29O2",
"notes":{
"formula_charge_source":"biocyc",
"yeastgem76.compound":"s_2848",
"yeastkegg_id":"C08362[c_09]"
},
"annotation":{
"biocyc":"META:CPD-9245",
"chebi":"CHEBI:32372",
"kegg.compound":"C08362",
"pubchem.compound":"445638",
"sbo":"SBO:0000247",
"seed.compound":"cpd05274",
"ymdb":"YMDB00681"
}
},
{
"id":"hdcoa_l",
"name":"palmitoleoyl-CoA",
"compartment":"l",
"charge":-4,
"formula":"C37H60N7O17P3S1",
"notes":{
"formula_charge_source":"biocyc",
"yeastgem76.compound":"s_2849",
"yeastkegg_id":"s_2849[c_09]"
},
"annotation":{
"biocyc":"META:CPD-10269",
"chebi":"CHEBI:61540",
"pubchem.compound":"25244393",
"sbo":"SBO:0000247",
"seed.compound":"cpd15238"
}
},
{
"id":"ocdca_l",
"name":"stearate",
"compartment":"l",
"charge":-1,
"formula":"C18H35O2",
"notes":{
"formula_charge_source":"biocyc",
"yeastgem76.compound":"s_2850",
"yeastkegg_id":"C01530[c_09]"
},
"annotation":{
"biocyc":"META:STEARIC_ACID",
"chebi":"CHEBI:25629",
"kegg.compound":"C01530",
"pubchem.compound":"5281",
"sbo":"SBO:0000247",
"seed.compound":"cpd01080",
"ymdb":"YMDB00682"
}
},
{
"id":"stcoa_l",
"name":"stearoyl-CoA",
"compartment":"l",
"charge":-4,
"formula":"C39H66N7O17P3S1",
"notes":{
"formula_charge_source":"biocyc",
"yeastgem76.compound":"s_2851",
"yeastkegg_id":"C00412[c_09]"
},
"annotation":{
"biocyc":"META:STEAROYL-COA",
"chebi":"CHEBI:57394",
"kegg.compound":"C00412",
"pubchem.compound":"94140",
"sbo":"SBO:0000247",
"seed.compound":"cpd00327",
"ymdb":"YMDB00538"
}
},
{
"id":"ocdcea_l",
"name":"oleate",
"compartment":"l",
"charge":-1,
"formula":"C18H33O2",
"notes":{
"formula_charge_source":"biocyc",
"yeastgem76.compound":"s_2852",
"yeastkegg_id":"C00712[c_09]"
},
"annotation":{
"biocyc":"META:OLEATE-CPD",
"chebi":"CHEBI:30823",
"kegg.compound":"C00712",
"pubchem.compound":"445639",
"sbo":"SBO:0000247",
"seed.compound":"cpd00536",
"ymdb":"YMDB00131"
}
},
{
"id":"odecoa_l",
"name":"oleoyl-CoA",
"compartment":"l",
"charge":-4,
"formula":"C39H64N7O17P3S1",
"notes":{
"formula_charge_source":"biocyc",
"yeastgem76.compound":"s_2853",
"yeastkegg_id":"C00510[c_09]"
},
"annotation":{
"biocyc":"META:OLEOYL-COA",
"chebi":"CHEBI:57387",
"kegg.compound":"C00510",
"pubchem.compound":"5497111",
"sbo":"SBO:0000247",
"seed.compound":"cpd00399",
"ymdb":"YMDB00539"
}
},
{
"id":"hdcoa_x",
"name":"palmitoleoyl-CoA",
"compartment":"x",
"charge":-4,
"formula":"C37H60N7O17P3S1",
"notes":{
"formula_charge_source":"biocyc",
"yeastgem76.compound":"s_2854",
"yeastkegg_id":"s_2854[c_15]"
},
"annotation":{
"biocyc":"META:CPD-10269",
"chebi":"CHEBI:61540",
"pubchem.compound":"25244393",
"sbo":"SBO:0000247",
"seed.compound":"cpd15238"
}
},
{
"id":"ocdcea_x",
"name":"oleate",
"compartment":"x",
"charge":-1,
"formula":"C18H33O2",
"notes":{
"formula_charge_source":"biocyc",
"yeastgem76.compound":"s_2855",
"yeastkegg_id":"C00712[c_15]"
},
"annotation":{
"biocyc":"META:OLEATE-CPD",
"chebi":"CHEBI:30823",
"kegg.compound":"C00712",
"pubchem.compound":"445639",
"sbo":"SBO:0000247",
"seed.compound":"cpd00536",
"ymdb":"YMDB00131"
}
},
{
"id":"odecoa_x",
"name":"oleoyl-CoA",
"compartment":"x",
"charge":-4,
"formula":"C39H64N7O17P3S1",
"notes":{
"formula_charge_source":"biocyc",
"yeastgem76.compound":"s_1265",
"yeastkegg_id":"C00510[c_15]"
},
"annotation":{
"biocyc":"META:OLEOYL-COA",
"chebi":"CHEBI:57387",
"kegg.compound":"C00510",
"pubchem.compound":"5497111",
"sbo":"SBO:0000247",
"seed.compound":"cpd00399",
"ymdb":"YMDB00539"
}
},
{
"id":"atp_en",
"name":"ATP",
"compartment":"en",
"charge":-4,
"formula":"C10H12N5O13P3",
"notes":{
"formula_charge_source":"biocyc",
"yeastgem76.compound":"s_2856",
"yeastkegg_id":"C00002[c_02]"
},
"annotation":{
"biocyc":"META:ATP",
"chebi":"CHEBI:30616",
"kegg.compound":"C00002",
"pubchem.compound":"5957",
"sbo":"SBO:0000247",
"seed.compound":"cpd00002",
"ymdb":"YMDB00109"
}
},
{
"id":"coa_en",
"name":"coenzyme A",
"compartment":"en",
"charge":-4,
"formula":"C21H32N7O16P3S1",
"notes":{
"formula_charge_source":"biocyc",
"yeastgem76.compound":"s_2857",
"yeastkegg_id":"C00010[c_02]"
},
"annotation":{
"biocyc":"META:CO-A",
"chebi":"CHEBI:57287",
"kegg.compound":"C00010",
"pubchem.compound":"87642",
"sbo":"SBO:0000247",
"seed.compound":"cpd00010",
"ymdb":"YMDB00045"
}
},
{
"id":"arach_en",
"name":"arachidate",
"compartment":"en",
"charge":-1,
"formula":"C20H39O2",
"notes":{
"formula_charge_source":"biocyc",
"yeastgem76.compound":"s_2858",
"yeastkegg_id":"s_2858[c_02]"
},
"annotation":{
"biocyc":"META:ARACHIDIC_ACID",
"pubchem.compound":"10467",
"sbo":"SBO:0000247",
"seed.compound":"cpd03848"
}
},
{
"id":"amp_en",
"name":"AMP",
"compartment":"en",
"charge":-2,
"formula":"C10H12N5O7P1",
"notes":{
"formula_charge_source":"biocyc",
"yeastgem76.compound":"s_2859",
"yeastkegg_id":"C00020[c_02]"
},
"annotation":{
"biocyc":"META:AMP",
"chebi":"CHEBI:456215",
"kegg.compound":"C00020",
"pubchem.compound":"6083",
"sbo":"SBO:0000247",
"seed.compound":"cpd00018",
"ymdb":"YMDB00097"
}
},
{
"id":"ppi_en",
"name":"diphosphate",
"compartment":"en",
"charge":-3,
"formula":"H1O7P2",
"notes":{
"formula_charge_source":"biocyc",
"yeastgem76.compound":"s_2860",
"yeastkegg_id":"C00013[c_02]"
},
"annotation":{
"biocyc":"META:PPI",
"chebi":"CHEBI:33019",
"kegg.compound":"C00013",
"pubchem.compound":"1023",
"sbo":"SBO:0000247",
"seed.compound":"cpd00012",
"ymdb":"YMDB00219"
}
},
{
"id":"icoscoa_en",
"name":"icosanoyl-CoA",
"compartment":"en",
"charge":-4,
"formula":"C41H70N7O17P3S1",
"notes":{
"formula_charge_source":"biocyc",
"yeastgem76.compound":"s_2861",
"yeastkegg_id":"C02041[c_02]"
},
"annotation":{
"biocyc":"META:CPD-9965",
"chebi":"CHEBI:15527",
"kegg.compound":"C02041",
"pubchem.compound":"3081439",
"sbo":"SBO:0000247",
"seed.compound":"cpd01393"
}
},
{
"id":"docosac_en",
"name":"behenate",
"compartment":"en",
"charge":-1,
"formula":"C22H43O2",
"notes":{
"formula_charge_source":"biocyc",
"yeastgem76.compound":"s_2862",
"yeastkegg_id":"s_2862[c_02]"
},
"annotation":{
"biocyc":"META:DOCOSANOATE",
"pubchem.compound":"5460660",
"sbo":"SBO:0000247"
}
},
{
"id":"docoscoa_en",
"name":"docosanoyl-CoA",
"compartment":"en",
"charge":-4,
"formula":"C43H74N7O17P3S1",
"notes":{
"formula_charge_source":"biocyc",
"yeastgem76.compound":"s_2863",
"yeastkegg_id":"C16528[c_02]"
},
"annotation":{
"biocyc":"META:CPD-10279",
"chebi":"CHEBI:65088",
"kegg.compound":"C16528",
"pubchem.compound":"168166",
"sbo":"SBO:0000247",
"seed.compound":"cpd16343"
}
},
{
"id":"ttccoa_en",
"name":"tetracosanoyl-CoA",
"compartment":"en",
"charge":-4,
"formula":"C45H78N7O17P3S",
"notes":{
"formula_charge_source":"seed.compound",
"yeastgem76.compound":"s_2865",
"yeastkegg_id":"C16529[c_02]"
},
"annotation":{
"chebi":"CHEBI:52974",
"kegg.compound":"C16529",
"pubchem.compound":"3082227",
"sbo":"SBO:0000247",
"seed.compound":"cpd15297",
"ymdb":"YMDB00909"
}
},
{
"id":"hxca_en",
"name":"cerotic acid",
"compartment":"en",
"charge":-1,
"formula":"C26H51O2",
"notes":{
"formula_charge_source":"biocyc",
"yeastgem76.compound":"s_2866",
"yeastkegg_id":"s_2866[c_02]"
},
"annotation":{
"biocyc":"META:CPD-7832",
"chebi":"CHEBI:31013",
"pubchem.compound":"5461023",
"sbo":"SBO:0000247",
"ymdb":"YMDB00785"
}
},
{
"id":"hxccoa_en",
"name":"hexacosanoyl-CoA",
"compartment":"en",
"charge":0,
"formula":"C47H86N7O17P3S",
"notes":{
"formula_charge_source":"yeastgem76.compound",
"yeastgem76.compound":"s_2867",
"yeastkegg_id":"s_2867[c_02]"
},
"annotation":{
"chebi":"CHEBI:52966",
"pubchem.compound":"25246198",
"sbo":"SBO:0000247",
"ymdb":"YMDB00537"
}
},
{
"id":"docosac_rm",
"name":"behenate",
"compartment":"rm",
"charge":-1,
"formula":"C22H43O2",
"notes":{
"formula_charge_source":"biocyc",
"yeastgem76.compound":"s_2868",
"yeastkegg_id":"s_2868[c_05]"
},
"annotation":{
"biocyc":"META:DOCOSANOATE",
"pubchem.compound":"5460660",
"sbo":"SBO:0000247"
}
},
{
"id":"hxca_rm",
"name":"cerotic acid",
"compartment":"rm",
"charge":-1,
"formula":"C26H51O2",
"notes":{
"formula_charge_source":"biocyc",
"yeastgem76.compound":"s_2870",
"yeastkegg_id":"s_2870[c_05]"
},
"annotation":{
"biocyc":"META:CPD-7832",
"chebi":"CHEBI:31013",
"pubchem.compound":"5461023",
"sbo":"SBO:0000247",
"ymdb":"YMDB00785"
}
},
{
"id":"docosac_l",
"name":"behenate",
"compartment":"l",
"charge":-1,
"formula":"C22H43O2",
"notes":{
"formula_charge_source":"biocyc",
"yeastgem76.compound":"s_2871",
"yeastkegg_id":"s_2871[c_09]"
},
"annotation":{
"biocyc":"META:DOCOSANOATE",
"pubchem.compound":"5460660",
"sbo":"SBO:0000247"
}
},
{
"id":"docoscoa_l",
"name":"docosanoyl-CoA",
"compartment":"l",
"charge":-4,
"formula":"C43H74N7O17P3S1",
"notes":{
"formula_charge_source":"biocyc",
"yeastgem76.compound":"s_2872",
"yeastkegg_id":"C16528[c_09]"
},
"annotation":{
"biocyc":"META:CPD-10279",
"chebi":"CHEBI:65088",
"kegg.compound":"C16528",
"pubchem.compound":"168166",
"sbo":"SBO:0000247",
"seed.compound":"cpd16343"
}
},
{
"id":"ttccoa_l",
"name":"tetracosanoyl-CoA",
"compartment":"l",
"charge":-4,
"formula":"C45H78N7O17P3S",
"notes":{
"formula_charge_source":"seed.compound",
"yeastgem76.compound":"s_2874",
"yeastkegg_id":"C16529[c_09]"
},
"annotation":{
"chebi":"CHEBI:52974",
"kegg.compound":"C16529",
"pubchem.compound":"3082227",
"sbo":"SBO:0000247",
"seed.compound":"cpd15297",
"ymdb":"YMDB00909"
}
},
{
"id":"hxca_l",
"name":"cerotic acid",
"compartment":"l",
"charge":-1,
"formula":"C26H51O2",
"notes":{
"formula_charge_source":"biocyc",
"yeastgem76.compound":"s_2875",
"yeastkegg_id":"s_2875[c_09]"
},
"annotation":{
"biocyc":"META:CPD-7832",
"chebi":"CHEBI:31013",
"pubchem.compound":"5461023",
"sbo":"SBO:0000247",
"ymdb":"YMDB00785"
}
},
{
"id":"hxccoa_l",
"name":"hexacosanoyl-CoA",
"compartment":"l",
"charge":0,
"formula":"C47H86N7O17P3S",
"notes":{
"formula_charge_source":"yeastgem76.compound",
"yeastgem76.compound":"s_2876",
"yeastkegg_id":"s_2876[c_09]"
},
"annotation":{
"chebi":"CHEBI:52966",
"pubchem.compound":"25246198",
"sbo":"SBO:0000247",
"ymdb":"YMDB00537"
}
},
{
"id":"ddcacoa_c",
"name":"lauroyl-CoA",
"compartment":"c",
"charge":-4,
"formula":"C33H54N7O17P3S1",
"notes":{
"formula_charge_source":"biocyc",
"yeastgem76.compound":"s_1073",
"yeastkegg_id":"C01832[c_03]"
},
"annotation":{
"biocyc":"META:LAUROYLCOA-CPD",
"chebi":"CHEBI:57375",
"kegg.compound":"C01832",
"pubchem.compound":"165436",
"sbo":"SBO:0000247",
"seed.compound":"cpd01260",
"ymdb":"YMDB00530"
}
},
{
"id":"tdcoa_c",
"name":"myristoyl-CoA",
"compartment":"c",
"charge":-4,
"formula":"C35H58N7O17P3S1",
"notes":{
"formula_charge_source":"biocyc",
"yeastgem76.compound":"s_1176",
"yeastkegg_id":"C02593[c_03]"
},
"annotation":{
"biocyc":"META:TETRADECANOYL-COA",
"chebi":"CHEBI:57385",
"kegg.compound":"C02593",
"pubchem.compound":"11966124",
"sbo":"SBO:0000247",
"seed.compound":"cpd01695",
"ymdb":"YMDB00528"
}
},
{
"id":"hdcoa_c",
"name":"palmitoleoyl-CoA",
"compartment":"c",
"charge":-4,
"formula":"C37H60N7O17P3S1",
"notes":{
"formula_charge_source":"biocyc",
"yeastgem76.compound":"s_2877",
"yeastkegg_id":"s_2877[c_03]"
},
"annotation":{
"biocyc":"META:CPD-10269",
"chebi":"CHEBI:61540",
"pubchem.compound":"25244393",
"sbo":"SBO:0000247",
"seed.compound":"cpd15238"
}
},
{
"id":"odecoa_c",
"name":"oleoyl-CoA",
"compartment":"c",
"charge":-4,
"formula":"C39H64N7O17P3S1",
"notes":{
"formula_charge_source":"biocyc",
"yeastgem76.compound":"s_1262",
"yeastkegg_id":"C00510[c_03]"
},
"annotation":{
"biocyc":"META:OLEOYL-COA",
"chebi":"CHEBI:57387",
"kegg.compound":"C00510",
"pubchem.compound":"5497111",
"sbo":"SBO:0000247",
"seed.compound":"cpd00399",
"ymdb":"YMDB00539"
}
},
{
"id":"icoscoa_c",
"name":"icosanoyl-CoA",
"compartment":"c",
"charge":-4,
"formula":"C41H70N7O17P3S1",
"notes":{
"formula_charge_source":"biocyc",
"yeastgem76.compound":"s_2878",
"yeastkegg_id":"C02041[c_03]"
},
"annotation":{
"biocyc":"META:CPD-9965",
"chebi":"CHEBI:15527",
"kegg.compound":"C02041",
"pubchem.compound":"3081439",
"sbo":"SBO:0000247",
"seed.compound":"cpd01393"
}
},
{
"id":"icoscoa_x",
"name":"icosanoyl-CoA",
"compartment":"x",
"charge":-4,
"formula":"C41H70N7O17P3S1",
"notes":{
"formula_charge_source":"biocyc",
"yeastgem76.compound":"s_2879",
"yeastkegg_id":"C02041[c_15]"
},
"annotation":{
"biocyc":"META:CPD-9965",
"chebi":"CHEBI:15527",
"kegg.compound":"C02041",
"pubchem.compound":"3081439",
"sbo":"SBO:0000247",
"seed.compound":"cpd01393"
}
},
{
"id":"docoscoa_c",
"name":"docosanoyl-CoA",
"compartment":"c",
"charge":-4,
"formula":"C43H74N7O17P3S1",
"notes":{
"formula_charge_source":"biocyc",
"yeastgem76.compound":"s_2880",
"yeastkegg_id":"C16528[c_03]"
},
"annotation":{
"biocyc":"META:CPD-10279",
"chebi":"CHEBI:65088",
"kegg.compound":"C16528",
"pubchem.compound":"168166",
"sbo":"SBO:0000247",
"seed.compound":"cpd16343"
}
},
{
"id":"docoscoa_x",
"name":"docosanoyl-CoA",
"compartment":"x",
"charge":-4,
"formula":"C43H74N7O17P3S1",
"notes":{
"formula_charge_source":"biocyc",
"yeastgem76.compound":"s_2881",
"yeastkegg_id":"C16528[c_15]"
},
"annotation":{
"biocyc":"META:CPD-10279",
"chebi":"CHEBI:65088",
"kegg.compound":"C16528",
"pubchem.compound":"168166",
"sbo":"SBO:0000247",
"seed.compound":"cpd16343"
}
},
{
"id":"but_x",
"name":"butyrate",
"compartment":"x",
"charge":-1,
"formula":"C4H7O2",
"notes":{
"formula_charge_source":"biocyc",
"yeastgem76.compound":"s_2882",
"yeastkegg_id":"s_2882[c_15]"
},
"annotation":{
"biocyc":"META:BUTYRIC_ACID",
"pubchem.compound":"264",
"sbo":"SBO:0000247",
"seed.compound":"cpd00211",
"ymdb":"YMDB01392"
}
},
{
"id":"hxa_x",
"name":"hexanoate",
"compartment":"x",
"charge":-1,
"formula":"C6H11O2",
"notes":{
"formula_charge_source":"biocyc",
"yeastgem76.compound":"s_2883",
"yeastkegg_id":"s_2883[c_15]"
},
"annotation":{
"biocyc":"META:HEXANOATE",
"pubchem.compound":"4398339",
"sbo":"SBO:0000247",
"seed.compound":"cpd01113"
}
},
{
"id":"btcoa_x",
"name":"butanoyl-CoA",
"compartment":"x",
"charge":-4,
"formula":"C25H38N7O17P3S1",
"notes":{
"formula_charge_source":"biocyc",
"yeastgem76.compound":"s_2884",
"yeastkegg_id":"s_2884[c_15]"
},
"annotation":{
"biocyc":"META:BUTYRYL-COA",
"pubchem.compound":"122283",
"sbo":"SBO:0000247",
"seed.compound":"cpd00120"
}
},
{
"id":"hxcoa_x",
"name":"hexanoyl-CoA",
"compartment":"x",
"charge":-4,
"formula":"C27H42N7O17P3S1",
"notes":{
"formula_charge_source":"biocyc",
"yeastgem76.compound":"s_2885",
"yeastkegg_id":"s_2885[c_15]"
},
"annotation":{
"biocyc":"META:HEXANOYL-COA",
"pubchem.compound":"449118",
"sbo":"SBO:0000247",
"seed.compound":"cpd03124"
}
},
{
"id":"bt2coa_x",
"name":"trans-but-2-enoyl-CoA",
"compartment":"x",
"charge":-4,
"formula":"C25H36N7O17P3S1",
"notes":{
"formula_charge_source":"biocyc",
"yeastgem76.compound":"s_2886",
"yeastkegg_id":"s_2886[c_15]"
},
"annotation":{
"biocyc":"META:CROTONYL-COA",
"pubchem.compound":"5497143",
"sbo":"SBO:0000247"
}
},
{
"id":"hx2coa_x",
"name":"trans-hex-2-enoyl-CoA",
"compartment":"x",
"charge":-4,
"formula":"C27H40N7O17P3S1",
"notes":{
"formula_charge_source":"biocyc",
"yeastgem76.compound":"s_2887",
"yeastkegg_id":"s_2887[c_15]"
},
"annotation":{
"biocyc":"META:CPD0-2121",
"pubchem.compound":"11966204",
"sbo":"SBO:0000247",
"seed.compound":"cpd03125"
}
},
{
"id":"oc2coa_x",
"name":"trans-oct-2-enoyl-CoA",
"compartment":"x",
"charge":-4,
"formula":"C29H44N7O17P3S1",
"notes":{
"formula_charge_source":"biocyc",
"yeastgem76.compound":"s_2888",
"yeastkegg_id":"s_2888[c_15]"
},
"annotation":{
"biocyc":"META:CPD0-2108",
"pubchem.compound":"11966175",
"sbo":"SBO:0000247",
"seed.compound":"cpd03130"
}
},
{
"id":"ic2coa_x",
"name":"trans-icos-2-enoyl-CoA",
"compartment":"x",
"charge":0,
"formula":"C41H72N7O17P3S",
"notes":{
"formula_charge_source":"yeastgem76.compound",
"yeastgem76.compound":"s_2889",
"yeastkegg_id":"s_2889[c_15]"
},
"annotation":{
"sbo":"SBO:0000247"
}
},
{
"id":"dic2coa_x",
"name":"trans-docos-2-enoyl-CoA",
"compartment":"x",
"charge":-4,
"formula":"C43H72N7O17P3S1",
"notes":{
"formula_charge_source":"biocyc",
"yeastgem76.compound":"s_2890",
"yeastkegg_id":"s_2890[c_15]"
},
"annotation":{
"biocyc":"META:CPD-14281",
"pubchem.compound":"71627306",
"sbo":"SBO:0000247"
}
},
{
"id":"tc2coa_x",
"name":"trans-tetracos-2-enoyl-CoA",
"compartment":"x",
"charge":-4,
"formula":"C45H76N7O17P3S",
"notes":{
"formula_charge_source":"yeastgem76.compound",
"yeastgem76.compound":"s_2891",
"yeastkegg_id":"s_2891[c_15]"
},
"annotation":{
"sbo":"SBO:0000247"
}
},
{
"id":"hxd29coa_x",
"name":"trans-2,cis-9-hexadecadienoyl-CoA",
"compartment":"x",
"charge":-6,
"formula":"C37H56N7O17P3S",
"notes":{
"formula_charge_source":"yeastgem76.compound",
"yeastgem76.compound":"s_2892",
"yeastkegg_id":"s_2892[c_15]"
},
"annotation":{
"sbo":"SBO:0000247"
}
},
{
"id":"td7coa_x",
"name":"cis-tetradec-7-enoyl-CoA",
"compartment":"x",
"charge":-6,
"formula":"C35H54N7O17P3S",
"notes":{
"formula_charge_source":"yeastgem76.compound",
"yeastgem76.compound":"s_2893",
"yeastkegg_id":"s_2893[c_15]"
},
"annotation":{
"sbo":"SBO:0000247"
}
},
{
"id":"td27coa_x",
"name":"trans-2,cis-7-tetradecadienoyl-CoA",
"compartment":"x",
"charge":-6,
"formula":"C35H52N7O17P3S",
"notes":{
"formula_charge_source":"yeastgem76.compound",
"yeastgem76.compound":"s_2894",
"yeastkegg_id":"s_2894[c_15]"
},
"annotation":{
"sbo":"SBO:0000247"
}
},
{
"id":"dd5coa_x",
"name":"cis-dodec-5-enoyl-CoA",
"compartment":"x",
"charge":-4,
"formula":"C33H52N7O17P3S",
"notes":{
"formula_charge_source":"yeastgem76.compound",
"yeastgem76.compound":"s_2895",
"yeastkegg_id":"s_2895[c_15]"
},
"annotation":{
"sbo":"SBO:0000247"
}
},
{
"id":"dd25coa_x",
"name":"trans-2,cis-5-dodecadienoyl-CoA",
"compartment":"x",
"charge":-4,
"formula":"C33H50N7O17P3S",
"notes":{
"formula_charge_source":"yeastgem76.compound",
"yeastgem76.compound":"s_2896",
"yeastkegg_id":"s_2896[c_15]"
},
"annotation":{
"sbo":"SBO:0000247"
}
},
{
"id":"od29coa_x",
"name":"trans-2,cis-9-octadecadienoyl-CoA",
"compartment":"x",
"charge":-6,
"formula":"C39H60N7O17P3S",
"notes":{
"formula_charge_source":"yeastgem76.compound",
"yeastgem76.compound":"s_2897",
"yeastkegg_id":"s_2897[c_15]"
},
"annotation":{
"sbo":"SBO:0000247"
}
},
{
"id":"hxd7coa_x",
"name":"cis-hexadec-7-enoyl-CoA",
"compartment":"x",
"charge":-4,
"formula":"C37H60N7O17P3S1",
"notes":{
"formula_charge_source":"biocyc",
"yeastgem76.compound":"s_2898",
"yeastkegg_id":"s_2898[c_15]"
},
"annotation":{
"biocyc":"META:CPD-19144",
"pubchem.compound":"91828288",
"sbo":"SBO:0000247"
}
},
{
"id":"hxd27coa_x",
"name":"trans-2,cis-7-hexadecadienoyl-CoA",
"compartment":"x",
"charge":-5,
"formula":"C37H57N7O17P3S",
"notes":{
"formula_charge_source":"yeastgem76.compound",
"yeastgem76.compound":"s_2899",
"yeastkegg_id":"s_2899[c_15]"
},
"annotation":{
"sbo":"SBO:0000247"
}
},
{
"id":"td5coa_x",
"name":"cis-tetradec-5-enoyl-CoA",
"compartment":"x",
"charge":-4,
"formula":"C35H56N7O17P3S",
"notes":{
"formula_charge_source":"yeastgem76.compound",
"yeastgem76.compound":"s_2900",
"yeastkegg_id":"s_2900[c_15]"
},
"annotation":{
"pubchem.compound":"70679011",
"sbo":"SBO:0000247"
}
},
{
"id":"td25coa_x",
"name":"trans-2,cis-5-tetradecadienoyl-CoA",
"compartment":"x",
"charge":-4,
"formula":"C35H54N7O17P3S",
"notes":{
"formula_charge_source":"yeastgem76.compound",
"yeastgem76.compound":"s_2901",
"yeastkegg_id":"s_2901[c_15]"
},
"annotation":{
"sbo":"SBO:0000247"
}
},
{
"id":"3hdcoa_x",
"name":"(R)-3-hydroxydecanoyl-CoA",
"compartment":"x",
"charge":-4,
"formula":"C31H50N7O18P3S1",
"notes":{
"formula_charge_source":"biocyc",
"yeastgem76.compound":"s_0042",
"yeastkegg_id":"C05264[c_15]"
},
"annotation":{
"biocyc":"META:CPD0-2244",
"chebi":"CHEBI:28325",
"kegg.compound":"C05264",
"pubchem.compound":"11966158",
"sbo":"SBO:0000247",
"seed.compound":"cpd03118"
}
},
{
"id":"3hddcoa_x",
"name":"(R)-3-hydroxylauroyl-CoA",
"compartment":"x",
"charge":-4,
"formula":"C33H54N7O18P3S1",
"notes":{
"formula_charge_source":"biocyc",
"yeastgem76.compound":"s_0048",
"yeastkegg_id":"C05262[c_15]"
},
"annotation":{
"biocyc":"META:CPD0-2107",
"chebi":"CHEBI:27668",
"kegg.compound":"C05262",
"pubchem.compound":"11966173",
"sbo":"SBO:0000247",
"seed.compound":"cpd03116"
}
},
{
"id":"3hhdcoa_x",
"name":"(S)-3-hydroxypalmitoyl-CoA",
"compartment":"x",
"charge":-4,
"formula":"C37H62N7O18P3S1",
"notes":{
"formula_charge_source":"biocyc",
"yeastgem76.compound":"s_0051",
"yeastkegg_id":"C05258[c_15]"
},
"annotation":{
"biocyc":"META:CPD0-2232",
"chebi":"CHEBI:27402",
"kegg.compound":"C05258",
"pubchem.compound":"11966179",
"sbo":"SBO:0000247",
"seed.compound":"cpd03113",
"ymdb":"YMDB00468"
}
},
{
"id":"3hodcoa_x",
"name":"3-hydroxyoctadecanoyl-CoA",
"compartment":"x",
"charge":-4,
"formula":"C39H66N7O18P3S1",
"notes":{
"formula_charge_source":"biocyc",
"yeastgem76.compound":"s_0229",
"yeastkegg_id":"C16217[c_15]"
},
"annotation":{
"biocyc":"META:CPD0-2253",
"chebi":"CHEBI:50583",
"kegg.compound":"C16217",
"pubchem.compound":"24906329",
"sbo":"SBO:0000247",
"seed.compound":"cpd14936",
"ymdb":"YMDB00471"
}
},
{
"id":"3hhxccoa__R_x",
"name":"(S)-3-hydroxyhexacosanoyl-CoA",
"compartment":"x",
"charge":-4,
"formula":"C47H82N7O18P3S1",
"notes":{
"formula_charge_source":"biocyc",
"yeastgem76.compound":"s_0045",
"yeastkegg_id":"s_0045[c_15]"
},
"annotation":{
"biocyc":"META:CPD-16347",
"chebi":"CHEBI:52976",
"pubchem.compound":"25271601",
"sbo":"SBO:0000247"
}
},
{
"id":"3hbcoa__R_x",
"name":"(R)-3-hydroxybutanoyl-CoA",
"compartment":"x",
"charge":-4,
"formula":"C25H38N7O18P3S1",
"notes":{
"formula_charge_source":"biocyc",
"yeastgem76.compound":"s_2902",
"yeastkegg_id":"s_2902[c_15]"
},
"annotation":{
"biocyc":"META:CPD-650",
"pubchem.compound":"11966146",
"sbo":"SBO:0000247",
"seed.compound":"cpd02234"
}
},
{
"id":"3hhxcoa_x",
"name":"(R)-3-hydroxyhexanoyl-CoA",
"compartment":"x",
"charge":-4,
"formula":"C27H42N7O18P3S1",
"notes":{
"formula_charge_source":"biocyc",
"yeastgem76.compound":"s_2903",
"yeastkegg_id":"s_2903[c_15]"
},
"annotation":{
"biocyc":"META:CPD-14915",
"pubchem.compound":"71581146",
"sbo":"SBO:0000247"
}
},
{
"id":"3hoccoa_x",
"name":"(R)-3-hydroxyoctanoyl-CoA",
"compartment":"x",
"charge":-4,
"formula":"C29H46N7O18P3S1",
"notes":{
"formula_charge_source":"biocyc",
"yeastgem76.compound":"s_2904",
"yeastkegg_id":"s_2904[c_15]"
},
"annotation":{
"biocyc":"META:CPD-14916",
"pubchem.compound":"11966193",
"sbo":"SBO:0000247"
}
},
{
"id":"3hiccoa_x",
"name":"(R)-3-hydroxyicosanoyl-CoA",
"compartment":"x",
"charge":-4,
"formula":"C41H70N7O18P3S",
"notes":{
"formula_charge_source":"yeastgem76.compound",
"yeastgem76.compound":"s_2905",
"yeastkegg_id":"s_2905[c_15]"
},
"annotation":{
"pubchem.compound":"72193814",
"sbo":"SBO:0000247",
"ymdb":"YMDB00731"
}
},
{
"id":"3hdccoa__R_x",
"name":"(R)-3-hydroxydocosanoyl-CoA",
"compartment":"x",
"charge":-4,
"formula":"C43H74N7O18P3S",
"notes":{
"formula_charge_source":"yeastgem76.compound",
"yeastgem76.compound":"s_2906",
"yeastkegg_id":"s_2906[c_15]"
},
"annotation":{
"pubchem.compound":"72193818",
"sbo":"SBO:0000247",
"ymdb":"YMDB00734"
}
},
{
"id":"3htccoa__R_x",
"name":"(R)-3-hydroxytetracosanoyl-CoA",
"compartment":"x",
"charge":0,
"formula":"C45H82N7O18P3S",
"notes":{
"formula_charge_source":"yeastgem76.compound",
"yeastgem76.compound":"s_2907",
"yeastkegg_id":"s_2907[c_15]"
},
"annotation":{
"pubchem.compound":"72193810",
"sbo":"SBO:0000247",
"ymdb":"YMDB00736"
}
},
{
"id":"hxc9coa_x",
"name":"(R)-3-hydroxy-cis-hexadec-9-enoyl-CoA",
"compartment":"x",
"charge":-6,
"formula":"C37H58N7O18P3S",
"notes":{
"formula_charge_source":"yeastgem76.compound",
"yeastgem76.compound":"s_2908",
"yeastkegg_id":"s_2908[c_15]"
},
"annotation":{
"sbo":"SBO:0000247"
}
},
{
"id":"3htd7coa_x",
"name":"(R)-3-hydroxy-cis-tetradec-7-enoyl-CoA",
"compartment":"x",
"charge":-6,
"formula":"C35H54N7O18P3S",
"notes":{
"formula_charge_source":"yeastgem76.compound",
"yeastgem76.compound":"s_2909",
"yeastkegg_id":"s_2909[c_15]"
},
"annotation":{
"sbo":"SBO:0000247"
}
},
{
"id":"3hdd5coa_x",
"name":"(R)-3-hydroxy-cis-dodec-5-enoyl-CoA",
"compartment":"x",
"charge":-4,
"formula":"C33H52N7O18P3S",
"notes":{
"formula_charge_source":"yeastgem76.compound",
"yeastgem76.compound":"s_2910",
"yeastkegg_id":"s_2910[c_15]"
},
"annotation":{
"sbo":"SBO:0000247"
}
},
{
"id":"3hod9coa_x",
"name":"(R)-3-hydroxy-cis-octadec-9-enoyl-CoA",
"compartment":"x",
"charge":-6,
"formula":"C39H62N7O18P3S",
"notes":{
"formula_charge_source":"yeastgem76.compound",
"yeastgem76.compound":"s_2911",
"yeastkegg_id":"s_2911[c_15]"
},
"annotation":{
"sbo":"SBO:0000247"
}
},
{
"id":"3hhxd7coa_x",
"name":"(R)-3-hydroxy-cis-hexadec-7-enoyl-CoA",
"compartment":"x",
"charge":-5,
"formula":"C37H59N7O18P3S",
"notes":{
"formula_charge_source":"yeastgem76.compound",
"yeastgem76.compound":"s_2912",
"yeastkegg_id":"s_2912[c_15]"
},
"annotation":{
"sbo":"SBO:0000247"
}
},
{
"id":"3htd5coa_x",
"name":"(R)-3-hydroxy-cis-tetradec-5-enoyl-CoA",
"compartment":"x",
"charge":-4,
"formula":"C35H56N7O18P3S",
"notes":{
"formula_charge_source":"yeastgem76.compound",
"yeastgem76.compound":"s_2913",
"yeastkegg_id":"s_2913[c_15]"
},
"annotation":{
"sbo":"SBO:0000247"
}
},
{
"id":"aacoa_x",
"name":"acetoacetyl-CoA",
"compartment":"x",
"charge":-4,
"formula":"C25H36N7O18P3S1",
"notes":{
"formula_charge_source":"biocyc",
"yeastgem76.compound":"s_2914",
"yeastkegg_id":"C00332[c_15]"
},
"annotation":{
"biocyc":"META:ACETOACETYL-COA",
"chebi":"CHEBI:57286",
"kegg.compound":"C00332",
"pubchem.compound":"92153",
"sbo":"SBO:0000247",
"seed.compound":"cpd00279",
"ymdb":"YMDB00529"
}
},
{
"id":"3ohxcoa_x",
"name":"3-oxohexanoyl-CoA",
"compartment":"x",
"charge":-4,
"formula":"C27H40N7O18P3S1",
"notes":{
"formula_charge_source":"biocyc",
"yeastgem76.compound":"s_2915",
"yeastkegg_id":"s_2915[c_15]"
},
"annotation":{
"biocyc":"META:K-HEXANOYL-COA",
"pubchem.compound":"53239804",
"sbo":"SBO:0000247"
}
},
{
"id":"3ooccoa_x",
"name":"3-oxooctanoyl-CoA",
"compartment":"x",
"charge":-4,
"formula":"C29H44N7O18P3S1",
"notes":{
"formula_charge_source":"biocyc",
"yeastgem76.compound":"s_2916",
"yeastkegg_id":"s_2916[c_15]"
},
"annotation":{
"biocyc":"META:CPD0-2106",
"pubchem.compound":"11966162",
"sbo":"SBO:0000247"
}
},
{
"id":"3oiccoa_x",
"name":"3-oxoicosanoyl-CoA",
"compartment":"x",
"charge":-4,
"formula":"C41H68N7O18P3S1",
"notes":{
"formula_charge_source":"biocyc",
"yeastgem76.compound":"s_2917",
"yeastkegg_id":"s_2917[c_15]"
},
"annotation":{
"biocyc":"META:CPD-14271",
"chebi":"CHEBI:52327",
"pubchem.compound":"25229571",
"sbo":"SBO:0000247",
"ymdb":"YMDB00732"
}
},
{
"id":"3odccoa_x",
"name":"3-oxodocosanoyl-CoA",
"compartment":"x",
"charge":-4,
"formula":"C43H72N7O18P3S1",
"notes":{
"formula_charge_source":"biocyc",
"yeastgem76.compound":"s_2918",
"yeastkegg_id":"s_2918[c_15]"
},
"annotation":{
"biocyc":"META:CPD-10283",
"chebi":"CHEBI:52328",
"pubchem.compound":"25229584",
"sbo":"SBO:0000247",
"ymdb":"YMDB00733"
}
},
{
"id":"3otccoa_x",
"name":"3-oxotetracosanoyl-CoA",
"compartment":"x",
"charge":-4,
"formula":"C45H76N7O18P3S1",
"notes":{
"formula_charge_source":"biocyc",
"yeastgem76.compound":"s_2919",
"yeastkegg_id":"s_2919[c_15]"
},
"annotation":{
"biocyc":"META:CPD-14273",
"chebi":"CHEBI:52329",
"pubchem.compound":"25229583",
"sbo":"SBO:0000247",
"ymdb":"YMDB00735"
}
},
{
"id":"3ohxd9coa_x",
"name":"3-oxo-cis-hexadec-9-enoyl-CoA",
"compartment":"x",
"charge":-6,
"formula":"C37H56N7O18P3S",
"notes":{
"formula_charge_source":"yeastgem76.compound",
"yeastgem76.compound":"s_2920",
"yeastkegg_id":"s_2920[c_15]"
},
"annotation":{
"sbo":"SBO:0000247"
}
},
{
"id":"3otd7coa_x",
"name":"3-oxo-cis-tetradec-7-enoyl-CoA",
"compartment":"x",
"charge":-4,
"formula":"C35H54N7O18P3S",
"notes":{
"formula_charge_source":"yeastgem76.compound",
"yeastgem76.compound":"s_2921",
"yeastkegg_id":"s_2921[c_15]"
},
"annotation":{
"sbo":"SBO:0000247"
}
},
{
"id":"3odd5coa_x",
"name":"3-oxo-cis-dodec-5-enoyl-CoA",
"compartment":"x",
"charge":-3,
"formula":"C33H51N7O18P3S",
"notes":{
"formula_charge_source":"yeastgem76.compound",
"yeastgem76.compound":"s_2922",
"yeastkegg_id":"s_2922[c_15]"
},
"annotation":{
"sbo":"SBO:0000247"
}
},
{
"id":"3ood9coa_x",
"name":"3-oxo-cis-octadec-9-enoyl-CoA",
"compartment":"x",
"charge":-5,
"formula":"C39H61N7O18P3S",
"notes":{
"formula_charge_source":"yeastgem76.compound",
"yeastgem76.compound":"s_2923",
"yeastkegg_id":"s_2923[c_15]"
},
"annotation":{
"sbo":"SBO:0000247"
}
},
{
"id":"3ohxd7coa_x",
"name":"3-oxo-cis-hexadec-7-enoyl-CoA",
"compartment":"x",
"charge":-4,
"formula":"C37H58N7O18P3S",
"notes":{
"formula_charge_source":"yeastgem76.compound",
"yeastgem76.compound":"s_2924",
"yeastkegg_id":"s_2924[c_15]"
},
"annotation":{
"sbo":"SBO:0000247"
}
},
{
"id":"3otd5coa_x",
"name":"3-oxo-cis-tetradec-5-enoyl-CoA",
"compartment":"x",
"charge":-3,
"formula":"C35H55N7O18P3S",
"notes":{
"formula_charge_source":"yeastgem76.compound",
"yeastgem76.compound":"s_2925",
"yeastkegg_id":"s_2925[c_15]"
},
"annotation":{
"sbo":"SBO:0000247"
}
},
{
"id":"dc3coa_x",
"name":"cis-dec-3-enoyl-CoA",
"compartment":"x",
"charge":-3,
"formula":"C31H49N7O17P3S",
"notes":{
"formula_charge_source":"yeastgem76.compound",
"yeastgem76.compound":"s_2926",
"yeastkegg_id":"s_2926[c_15]"
},
"annotation":{
"sbo":"SBO:0000247"
}
},
{
"id":"dd3coa__Z_x",
"name":"cis-dodec-3-enoyl-CoA",
"compartment":"x",
"charge":-3,
"formula":"C33H53N7O17P3S",
"notes":{
"formula_charge_source":"yeastgem76.compound",
"yeastgem76.compound":"s_2927",
"yeastkegg_id":"s_2927[c_15]"
},
"annotation":{
"pubchem.compound":"11966217",
"sbo":"SBO:0000247"
}
},
{
"id":"dd35coa_x",
"name":"trans-3,cis-5-dodecadienoyl-CoA",
"compartment":"x",
"charge":-4,
"formula":"C33H50N7O17P3S",
"notes":{
"formula_charge_source":"yeastgem76.compound",
"yeastgem76.compound":"s_2928",
"yeastkegg_id":"s_2928[c_15]"
},
"annotation":{
"sbo":"SBO:0000247"
}
},
{
"id":"dd3coa__E_x",
"name":"trans-dodec-3-enoyl-CoA",
"compartment":"x",
"charge":-4,
"formula":"C33H52N7O17P3S",
"notes":{
"formula_charge_source":"yeastgem76.compound",
"yeastgem76.compound":"s_2929",
"yeastkegg_id":"s_2929[c_15]"
},
"annotation":{
"sbo":"SBO:0000247"
}
},
{
"id":"td35coa_x",
"name":"trans-3,cis-5-tetradecadienoyl-CoA",
"compartment":"x",
"charge":-4,
"formula":"C35H54N7O17P3S",
"notes":{
"formula_charge_source":"yeastgem76.compound",
"yeastgem76.compound":"s_2930",
"yeastkegg_id":"s_2930[c_15]"
},
"annotation":{
"sbo":"SBO:0000247"
}
},
{
"id":"td3coa_x",
"name":"trans-tetradec-3-enoyl-CoA",
"compartment":"x",
"charge":-4,
"formula":"C35H56N7O17P3S",
"notes":{
"formula_charge_source":"yeastgem76.compound",
"yeastgem76.compound":"s_2931",
"yeastkegg_id":"s_2931[c_15]"
},
"annotation":{
"sbo":"SBO:0000247"
}
},
{
"id":"dd24coa_x",
"name":"trans-2,trans-4-dodecadienoyl-CoA",
"compartment":"x",
"charge":-4,
"formula":"C33H50N7O17P3S",
"notes":{
"formula_charge_source":"yeastgem76.compound",
"yeastgem76.compound":"s_2932",
"yeastkegg_id":"s_2932[c_15]"
},
"annotation":{
"sbo":"SBO:0000247"
}
},
{
"id":"td24coa_x",
"name":"trans-2,trans-4-tetradecadienoyl-CoA",
"compartment":"x",
"charge":-4,
"formula":"C35H54N7O17P3S",
"notes":{
"formula_charge_source":"yeastgem76.compound",
"yeastgem76.compound":"s_2933",
"yeastkegg_id":"s_2933[c_15]"
},
"annotation":{
"sbo":"SBO:0000247"
}
},
{
"id":"glyc3p_rm",
"name":"glycerol 3-phosphate",
"compartment":"rm",
"charge":-2,
"formula":"C3H7O6P1",
"notes":{
"formula_charge_source":"biocyc",
"yeastgem76.compound":"s_2934",
"yeastkegg_id":"C00093[c_05]"
},
"annotation":{
"biocyc":"META:GLYCEROL-3P",
"chebi":"CHEBI:57597",
"kegg.compound":"C00093",
"pubchem.compound":"439162",
"sbo":"SBO:0000247",
"seed.compound":"cpd00080",
"ymdb":"YMDB00073"
}
},
{
"id":"dhap_rm",
"name":"dihydroxyacetone phosphate",
"compartment":"rm",
"charge":-2,
"formula":"C3H5O6P1",
"notes":{
"formula_charge_source":"biocyc",
"yeastgem76.compound":"s_2939",
"yeastkegg_id":"C00111[c_05]"
},
"annotation":{
"biocyc":"META:DIHYDROXY-ACETONE-PHOSPHATE",
"chebi":"CHEBI:57642",
"kegg.compound":"C00111",
"pubchem.compound":"668",
"sbo":"SBO:0000247",
"seed.compound":"cpd00095",
"ymdb":"YMDB00322"
}
},
{
"id":"glyc3p_l",
"name":"glycerol 3-phosphate",
"compartment":"l",
"charge":-2,
"formula":"C3H7O6P1",
"notes":{
"formula_charge_source":"biocyc",
"yeastgem76.compound":"s_0769",
"yeastkegg_id":"C00093[c_09]"
},
"annotation":{
"biocyc":"META:GLYCEROL-3P",
"chebi":"CHEBI:57597",
"kegg.compound":"C00093",
"pubchem.compound":"439162",
"sbo":"SBO:0000247",
"seed.compound":"cpd00080",
"ymdb":"YMDB00073"
}
},
{
"id":"dhap_l",
"name":"dihydroxyacetone phosphate",
"compartment":"l",
"charge":-2,
"formula":"C3H5O6P1",
"notes":{
"formula_charge_source":"biocyc",
"yeastgem76.compound":"s_0631",
"yeastkegg_id":"C00111[c_09]"
},
"annotation":{
"biocyc":"META:DIHYDROXY-ACETONE-PHOSPHATE",
"chebi":"CHEBI:57642",
"kegg.compound":"C00111",
"pubchem.compound":"668",
"sbo":"SBO:0000247",
"seed.compound":"cpd00095",
"ymdb":"YMDB00322"
}
},
{
"id":"nadph_l",
"name":"NADPH",
"compartment":"l",
"charge":-4,
"formula":"C21H26N7O17P3",
"notes":{
"formula_charge_source":"biocyc",
"yeastgem76.compound":"s_2952",
"yeastkegg_id":"C00005[c_09]"
},
"annotation":{
"biocyc":"META:NADPH",
"chebi":"CHEBI:57783",
"kegg.compound":"C00005",
"pubchem.compound":"5884",
"sbo":"SBO:0000247",
"seed.compound":"cpd00005",
"ymdb":"YMDB00426"
}
},
{
"id":"nadp_l",
"name":"NADP(+)",
"compartment":"l",
"charge":-3,
"formula":"C21H25N7O17P3",
"notes":{
"formula_charge_source":"biocyc",
"yeastgem76.compound":"s_2953",
"yeastkegg_id":"C00006[c_09]"
},
"annotation":{
"biocyc":"META:NADP",
"chebi":"CHEBI:58349",
"kegg.compound":"C00006",
"pubchem.compound":"5886",
"sbo":"SBO:0000247",
"seed.compound":"cpd00006",
"ymdb":"YMDB00427"
}
},
{
"id":"pi_rm",
"name":"phosphate",
"compartment":"rm",
"charge":-2,
"formula":"H1O4P1",
"notes":{
"formula_charge_source":"biocyc",
"yeastgem76.compound":"s_2966",
"yeastkegg_id":"C00009[c_05]"
},
"annotation":{
"biocyc":"META:Pi",
"chebi":"CHEBI:43474",
"kegg.compound":"C00009",
"pubchem.compound":"1004",
"sbo":"SBO:0000247",
"seed.compound":"cpd00009",
"ymdb":"YMDB00907"
}
},
{
"id":"h2o_vm",
"name":"H2O",
"compartment":"vm",
"charge":0,
"formula":"H2O1",
"notes":{
"formula_charge_source":"biocyc",
"yeastgem76.compound":"s_2976",
"yeastkegg_id":"C00001[c_16]"
},
"annotation":{
"biocyc":"META:WATER",
"chebi":"CHEBI:15377",
"kegg.compound":"C00001",
"pubchem.compound":"962",
"sbo":"SBO:0000247",
"seed.compound":"cpd00001",
"ymdb":"YMDB00890"
}
},
{
"id":"pi_vm",
"name":"phosphate",
"compartment":"vm",
"charge":-2,
"formula":"H1O4P1",
"notes":{
"formula_charge_source":"biocyc",
"yeastgem76.compound":"s_2977",
"yeastkegg_id":"C00009[c_16]"
},
"annotation":{
"biocyc":"META:Pi",
"chebi":"CHEBI:43474",
"kegg.compound":"C00009",
"pubchem.compound":"1004",
"sbo":"SBO:0000247",
"seed.compound":"cpd00009",
"ymdb":"YMDB00907"
}
},
{
"id":"h2o_gm",
"name":"H2O",
"compartment":"gm",
"charge":0,
"formula":"H2O1",
"notes":{
"formula_charge_source":"biocyc",
"yeastgem76.compound":"s_2994",
"yeastkegg_id":"C00001[c_08]"
},
"annotation":{
"biocyc":"META:WATER",
"chebi":"CHEBI:15377",
"kegg.compound":"C00001",
"pubchem.compound":"962",
"sbo":"SBO:0000247",
"seed.compound":"cpd00001",
"ymdb":"YMDB00890"
}
},
{
"id":"pi_gm",
"name":"phosphate",
"compartment":"gm",
"charge":-2,
"formula":"H1O4P1",
"notes":{
"formula_charge_source":"biocyc",
"yeastgem76.compound":"s_2995",
"yeastkegg_id":"C00009[c_08]"
},
"annotation":{
"biocyc":"META:Pi",
"chebi":"CHEBI:43474",
"kegg.compound":"C00009",
"pubchem.compound":"1004",
"sbo":"SBO:0000247",
"seed.compound":"cpd00009",
"ymdb":"YMDB00907"
}
},
{
"id":"ctp_rm",
"name":"CTP",
"compartment":"rm",
"charge":-4,
"formula":"C9H12N3O14P3",
"notes":{
"formula_charge_source":"biocyc",
"yeastgem76.compound":"s_3083",
"yeastkegg_id":"C00063[c_05]"
},
"annotation":{
"biocyc":"META:CTP",
"chebi":"CHEBI:37563",
"kegg.compound":"C00063",
"pubchem.compound":"6176",
"sbo":"SBO:0000247",
"seed.compound":"cpd00052",
"ymdb":"YMDB00279"
}
},
{
"id":"ctp_mm",
"name":"CTP",
"compartment":"mm",
"charge":-4,
"formula":"C9H12N3O14P3",
"notes":{
"formula_charge_source":"biocyc",
"yeastgem76.compound":"s_3093",
"yeastkegg_id":"C00063[c_10]"
},
"annotation":{
"biocyc":"META:CTP",
"chebi":"CHEBI:37563",
"kegg.compound":"C00063",
"pubchem.compound":"6176",
"sbo":"SBO:0000247",
"seed.compound":"cpd00052",
"ymdb":"YMDB00279"
}
},
{
"id":"h_mm",
"name":"H+",
"compartment":"mm",
"charge":1,
"formula":"H1",
"notes":{
"formula_charge_source":"biocyc",
"yeastgem76.compound":"s_3094",
"yeastkegg_id":"C00080[c_10]"
},
"annotation":{
"biocyc":"META:PROTON",
"chebi":"CHEBI:24636",
"kegg.compound":"C00080",
"pubchem.compound":"1038",
"sbo":"SBO:0000247",
"seed.compound":"cpd00067",
"ymdb":"YMDB00862"
}
},
{
"id":"ppi_mm",
"name":"diphosphate",
"compartment":"mm",
"charge":-3,
"formula":"H1O7P2",
"notes":{
"formula_charge_source":"biocyc",
"yeastgem76.compound":"s_3095",
"yeastkegg_id":"C00013[c_10]"
},
"annotation":{
"biocyc":"META:PPI",
"chebi":"CHEBI:33019",
"kegg.compound":"C00013",
"pubchem.compound":"1023",
"sbo":"SBO:0000247",
"seed.compound":"cpd00012",
"ymdb":"YMDB00219"
}
},
{
"id":"ser__L_rm",
"name":"L-serine",
"compartment":"rm",
"charge":0,
"formula":"C3H7N1O3",
"notes":{
"formula_charge_source":"biocyc",
"yeastgem76.compound":"s_3107",
"yeastkegg_id":"C00065[c_05]"
},
"annotation":{
"biocyc":"META:SER",
"chebi":"CHEBI:17115",
"kegg.compound":"C00065",
"pubchem.compound":"5951",
"sbo":"SBO:0000247",
"seed.compound":"cpd00054",
"ymdb":"YMDB00112"
}
},
{
"id":"cmp_rm",
"name":"CMP",
"compartment":"rm",
"charge":-2,
"formula":"C9H12N3O8P1",
"notes":{
"formula_charge_source":"biocyc",
"yeastgem76.compound":"s_3108",
"yeastkegg_id":"C00055[c_05]"
},
"annotation":{
"biocyc":"META:CMP",
"chebi":"CHEBI:60377",
"kegg.compound":"C00055",
"pubchem.compound":"6131",
"sbo":"SBO:0000247",
"seed.compound":"cpd00046",
"ymdb":"YMDB00406"
}
},
{
"id":"inost_rm",
"name":"myo-inositol",
"compartment":"rm",
"charge":0,
"formula":"C6H12O6",
"notes":{
"formula_charge_source":"biocyc",
"yeastgem76.compound":"s_3117",
"yeastkegg_id":"C00137[c_05]"
},
"annotation":{
"biocyc":"META:MYO-INOSITOL",
"chebi":"CHEBI:17268",
"kegg.compound":"C00137",
"pubchem.compound":"892",
"sbo":"SBO:0000247",
"seed.compound":"cpd00121",
"ymdb":"YMDB00173"
}
},
{
"id":"co2_mm",
"name":"carbon dioxide",
"compartment":"mm",
"charge":0,
"formula":"C1O2",
"notes":{
"formula_charge_source":"biocyc",
"yeastgem76.compound":"s_3129",
"yeastkegg_id":"C00011[c_10]"
},
"annotation":{
"biocyc":"META:CARBON-DIOXIDE",
"chebi":"CHEBI:16526",
"kegg.compound":"C00011",
"pubchem.compound":"280",
"sbo":"SBO:0000247",
"seed.compound":"cpd00011",
"ymdb":"YMDB00912"
}
},
{
"id":"h_gm",
"name":"H+",
"compartment":"gm",
"charge":1,
"formula":"H1",
"notes":{
"formula_charge_source":"biocyc",
"yeastgem76.compound":"s_3146",
"yeastkegg_id":"C00080[c_08]"
},
"annotation":{
"biocyc":"META:PROTON",
"chebi":"CHEBI:24636",
"kegg.compound":"C00080",
"pubchem.compound":"1038",
"sbo":"SBO:0000247",
"seed.compound":"cpd00067",
"ymdb":"YMDB00862"
}
},
{
"id":"co2_gm",
"name":"carbon dioxide",
"compartment":"gm",
"charge":0,
"formula":"C1O2",
"notes":{
"formula_charge_source":"biocyc",
"yeastgem76.compound":"s_3147",
"yeastkegg_id":"C00011[c_08]"
},
"annotation":{
"biocyc":"META:CARBON-DIOXIDE",
"chebi":"CHEBI:16526",
"kegg.compound":"C00011",
"pubchem.compound":"280",
"sbo":"SBO:0000247",
"seed.compound":"cpd00011",
"ymdb":"YMDB00912"
}
},
{
"id":"h_vm",
"name":"H+",
"compartment":"vm",
"charge":1,
"formula":"H1",
"notes":{
"formula_charge_source":"biocyc",
"yeastgem76.compound":"s_3164",
"yeastkegg_id":"C00080[c_16]"
},
"annotation":{
"biocyc":"META:PROTON",
"chebi":"CHEBI:24636",
"kegg.compound":"C00080",
"pubchem.compound":"1038",
"sbo":"SBO:0000247",
"seed.compound":"cpd00067",
"ymdb":"YMDB00862"
}
},
{
"id":"co2_vm",
"name":"carbon dioxide",
"compartment":"vm",
"charge":0,
"formula":"C1O2",
"notes":{
"formula_charge_source":"biocyc",
"yeastgem76.compound":"s_3165",
"yeastkegg_id":"C00011[c_16]"
},
"annotation":{
"biocyc":"META:CARBON-DIOXIDE",
"chebi":"CHEBI:16526",
"kegg.compound":"C00011",
"pubchem.compound":"280",
"sbo":"SBO:0000247",
"seed.compound":"cpd00011",
"ymdb":"YMDB00912"
}
},
{
"id":"amet_rm",
"name":"S-adenosyl-L-methionine",
"compartment":"rm",
"charge":1,
"formula":"C15H23N6O5S",
"notes":{
"formula_charge_source":"seed.compound",
"yeastgem76.compound":"s_3182",
"yeastkegg_id":"C00019[c_05]"
},
"annotation":{
"biocyc":"META:S-ADENOSYLMETHIONINE",
"chebi":"CHEBI:15414",
"kegg.compound":"C00019",
"pubchem.compound":"34755",
"sbo":"SBO:0000247",
"seed.compound":"cpd00017",
"ymdb":"YMDB00438"
}
},
{
"id":"ahcys_rm",
"name":"S-adenosyl-L-homocysteine",
"compartment":"rm",
"charge":0,
"formula":"C14H20N6O5S1",
"notes":{
"formula_charge_source":"biocyc",
"yeastgem76.compound":"s_3183",
"yeastkegg_id":"C00021[c_05]"
},
"annotation":{
"biocyc":"META:ADENOSYL-HOMO-CYS",
"chebi":"CHEBI:16680",
"kegg.compound":"C00021",
"pubchem.compound":"439155",
"sbo":"SBO:0000247",
"seed.compound":"cpd00019",
"ymdb":"YMDB00198"
}
},
{
"id":"cdp_rm",
"name":"CDP",
"compartment":"rm",
"charge":-3,
"formula":"C9H12N3O11P2",
"notes":{
"formula_charge_source":"biocyc",
"yeastgem76.compound":"s_3215",
"yeastkegg_id":"C00112[c_05]"
},
"annotation":{
"biocyc":"META:CDP",
"chebi":"CHEBI:58069",
"kegg.compound":"C00112",
"pubchem.compound":"6132",
"sbo":"SBO:0000247",
"seed.compound":"cpd00096",
"ymdb":"YMDB00064"
}
},
{
"id":"cdpea_rm",
"name":"CDP-ethanolamine",
"compartment":"rm",
"charge":-1,
"formula":"C11H19N4O11P2",
"notes":{
"formula_charge_source":"biocyc",
"yeastgem76.compound":"s_3216",
"yeastkegg_id":"C00570[c_05]"
},
"annotation":{
"biocyc":"META:CDP-ETHANOLAMINE",
"chebi":"CHEBI:57876",
"kegg.compound":"C00570",
"pubchem.compound":"123727",
"sbo":"SBO:0000247",
"seed.compound":"cpd00444",
"ymdb":"YMDB00389"
}
},
{
"id":"cdpchol_rm",
"name":"CDP-choline",
"compartment":"rm",
"charge":-1,
"formula":"C14H25N4O11P2",
"notes":{
"formula_charge_source":"biocyc",
"yeastgem76.compound":"s_3217",
"yeastkegg_id":"C00307[c_05]"
},
"annotation":{
"biocyc":"META:CDP-CHOLINE",
"chebi":"CHEBI:16436",
"kegg.compound":"C00307",
"pubchem.compound":"13804",
"sbo":"SBO:0000247",
"seed.compound":"cpd00256",
"ymdb":"YMDB00090"
}
},
{
"id":"glyc3p_mm",
"name":"glycerol 3-phosphate",
"compartment":"mm",
"charge":-2,
"formula":"C3H7O6P1",
"notes":{
"formula_charge_source":"biocyc",
"yeastgem76.compound":"s_3218",
"yeastkegg_id":"C00093[c_10]"
},
"annotation":{
"biocyc":"META:GLYCEROL-3P",
"chebi":"CHEBI:57597",
"kegg.compound":"C00093",
"pubchem.compound":"439162",
"sbo":"SBO:0000247",
"seed.compound":"cpd00080",
"ymdb":"YMDB00073"
}
},
{
"id":"cmp_mm",
"name":"CMP",
"compartment":"mm",
"charge":-2,
"formula":"C9H12N3O8P1",
"notes":{
"formula_charge_source":"biocyc",
"yeastgem76.compound":"s_3219",
"yeastkegg_id":"C00055[c_10]"
},
"annotation":{
"biocyc":"META:CMP",
"chebi":"CHEBI:60377",
"kegg.compound":"C00055",
"pubchem.compound":"6131",
"sbo":"SBO:0000247",
"seed.compound":"cpd00046",
"ymdb":"YMDB00406"
}
},
{
"id":"h2o_mm",
"name":"H2O",
"compartment":"mm",
"charge":0,
"formula":"H2O1",
"notes":{
"formula_charge_source":"biocyc",
"yeastgem76.compound":"s_3226",
"yeastkegg_id":"C00001[c_10]"
},
"annotation":{
"biocyc":"META:WATER",
"chebi":"CHEBI:15377",
"kegg.compound":"C00001",
"pubchem.compound":"962",
"sbo":"SBO:0000247",
"seed.compound":"cpd00001",
"ymdb":"YMDB00890"
}
},
{
"id":"pi_mm",
"name":"phosphate",
"compartment":"mm",
"charge":-2,
"formula":"H1O4P1",
"notes":{
"formula_charge_source":"biocyc",
"yeastgem76.compound":"s_3228",
"yeastkegg_id":"C00009[c_10]"
},
"annotation":{
"biocyc":"META:Pi",
"chebi":"CHEBI:43474",
"kegg.compound":"C00009",
"pubchem.compound":"1004",
"sbo":"SBO:0000247",
"seed.compound":"cpd00009",
"ymdb":"YMDB00907"
}
},
{
"id":"hdca_mm",
"name":"palmitate",
"compartment":"mm",
"charge":-1,
"formula":"C16H31O2",
"notes":{
"formula_charge_source":"biocyc",
"yeastgem76.compound":"s_3271",
"yeastkegg_id":"C00249[c_10]"
},
"annotation":{
"biocyc":"META:PALMITATE",
"chebi":"CHEBI:7896",
"kegg.compound":"C00249",
"pubchem.compound":"985",
"sbo":"SBO:0000247",
"seed.compound":"cpd00214",
"ymdb":"YMDB00069"
}
},
{
"id":"ocdca_mm",
"name":"stearate",
"compartment":"mm",
"charge":-1,
"formula":"C18H35O2",
"notes":{
"formula_charge_source":"biocyc",
"yeastgem76.compound":"s_3277",
"yeastkegg_id":"C01530[c_10]"
},
"annotation":{
"biocyc":"META:STEARIC_ACID",
"chebi":"CHEBI:25629",
"kegg.compound":"C01530",
"pubchem.compound":"5281",
"sbo":"SBO:0000247",
"seed.compound":"cpd01080",
"ymdb":"YMDB00682"
}
},
{
"id":"hdcoa_mm",
"name":"palmitoleoyl-CoA",
"compartment":"mm",
"charge":-4,
"formula":"C37H60N7O17P3S1",
"notes":{
"formula_charge_source":"biocyc",
"yeastgem76.compound":"s_3320",
"yeastkegg_id":"s_3320[c_10]"
},
"annotation":{
"biocyc":"META:CPD-10269",
"chebi":"CHEBI:61540",
"pubchem.compound":"25244393",
"sbo":"SBO:0000247",
"seed.compound":"cpd15238"
}
},
{
"id":"coa_mm",
"name":"coenzyme A",
"compartment":"mm",
"charge":-4,
"formula":"C21H32N7O16P3S1",
"notes":{
"formula_charge_source":"biocyc",
"yeastgem76.compound":"s_3321",
"yeastkegg_id":"C00010[c_10]"
},
"annotation":{
"biocyc":"META:CO-A",
"chebi":"CHEBI:57287",
"kegg.compound":"C00010",
"pubchem.compound":"87642",
"sbo":"SBO:0000247",
"seed.compound":"cpd00010",
"ymdb":"YMDB00045"
}
},
{
"id":"odecoa_mm",
"name":"oleoyl-CoA",
"compartment":"mm",
"charge":-4,
"formula":"C39H64N7O17P3S1",
"notes":{
"formula_charge_source":"biocyc",
"yeastgem76.compound":"s_3322",
"yeastkegg_id":"C00510[c_10]"
},
"annotation":{
"biocyc":"META:OLEOYL-COA",
"chebi":"CHEBI:57387",
"kegg.compound":"C00510",
"pubchem.compound":"5497111",
"sbo":"SBO:0000247",
"seed.compound":"cpd00399",
"ymdb":"YMDB00539"
}
},
{
"id":"adp_en",
"name":"ADP",
"compartment":"en",
"charge":-3,
"formula":"C10H12N5O10P2",
"notes":{
"formula_charge_source":"biocyc",
"yeastgem76.compound":"s_3324",
"yeastkegg_id":"C00008[c_02]"
},
"annotation":{
"biocyc":"META:ADP",
"chebi":"CHEBI:456216",
"kegg.compound":"C00008",
"pubchem.compound":"6022",
"sbo":"SBO:0000247",
"seed.compound":"cpd00008",
"ymdb":"YMDB00914"
}
},
{
"id":"h_en",
"name":"H+",
"compartment":"en",
"charge":1,
"formula":"H1",
"notes":{
"formula_charge_source":"biocyc",
"yeastgem76.compound":"s_0793",
"yeastkegg_id":"C00080[c_02]"
},
"annotation":{
"biocyc":"META:PROTON",
"chebi":"CHEBI:24636",
"kegg.compound":"C00080",
"pubchem.compound":"1038",
"sbo":"SBO:0000247",
"seed.compound":"cpd00067",
"ymdb":"YMDB00862"
}
},
{
"id":"atp_vm",
"name":"ATP",
"compartment":"vm",
"charge":-4,
"formula":"C10H12N5O13P3",
"notes":{
"formula_charge_source":"biocyc",
"yeastgem76.compound":"s_3341",
"yeastkegg_id":"C00002[c_16]"
},
"annotation":{
"biocyc":"META:ATP",
"chebi":"CHEBI:30616",
"kegg.compound":"C00002",
"pubchem.compound":"5957",
"sbo":"SBO:0000247",
"seed.compound":"cpd00002",
"ymdb":"YMDB00109"
}
},
{
"id":"adp_vm",
"name":"ADP",
"compartment":"vm",
"charge":-3,
"formula":"C10H12N5O10P2",
"notes":{
"formula_charge_source":"biocyc",
"yeastgem76.compound":"s_3342",
"yeastkegg_id":"C00008[c_16]"
},
"annotation":{
"biocyc":"META:ADP",
"chebi":"CHEBI:456216",
"kegg.compound":"C00008",
"pubchem.compound":"6022",
"sbo":"SBO:0000247",
"seed.compound":"cpd00008",
"ymdb":"YMDB00914"
}
},
{
"id":"atp_gm",
"name":"ATP",
"compartment":"gm",
"charge":-4,
"formula":"C10H12N5O13P3",
"notes":{
"formula_charge_source":"biocyc",
"yeastgem76.compound":"s_3359",
"yeastkegg_id":"C00002[c_08]"
},
"annotation":{
"biocyc":"META:ATP",
"chebi":"CHEBI:30616",
"kegg.compound":"C00002",
"pubchem.compound":"5957",
"sbo":"SBO:0000247",
"seed.compound":"cpd00002",
"ymdb":"YMDB00109"
}
},
{
"id":"adp_gm",
"name":"ADP",
"compartment":"gm",
"charge":-3,
"formula":"C10H12N5O10P2",
"notes":{
"formula_charge_source":"biocyc",
"yeastgem76.compound":"s_3360",
"yeastkegg_id":"C00008[c_08]"
},
"annotation":{
"biocyc":"META:ADP",
"chebi":"CHEBI:456216",
"kegg.compound":"C00008",
"pubchem.compound":"6022",
"sbo":"SBO:0000247",
"seed.compound":"cpd00008",
"ymdb":"YMDB00914"
}
},
{
"id":"epist_rm",
"name":"episterol",
"compartment":"rm",
"charge":0,
"formula":"C28H46O1",
"notes":{
"formula_charge_source":"biocyc",
"yeastgem76.compound":"s_3432",
"yeastkegg_id":"C15777[c_05]"
},
"annotation":{
"biocyc":"META:EPISTEROL",
"chebi":"CHEBI:23929",
"kegg.compound":"C15777",
"pubchem.compound":"23724571",
"sbo":"SBO:0000247",
"seed.compound":"cpd14514",
"ymdb":"YMDB00540"
}
},
{
"id":"fecost_rm",
"name":"fecosterol",
"compartment":"rm",
"charge":0,
"formula":"C28H46O1",
"notes":{
"formula_charge_source":"biocyc",
"yeastgem76.compound":"s_3435",
"yeastkegg_id":"C04525[c_05]"
},
"annotation":{
"biocyc":"META:FECOSTEROL",
"chebi":"CHEBI:17038",
"kegg.compound":"C04525",
"pubchem.compound":"440371",
"sbo":"SBO:0000247",
"seed.compound":"cpd02755",
"ymdb":"YMDB00545"
}
},
{
"id":"lanost_rm",
"name":"lanosterol",
"compartment":"rm",
"charge":0,
"formula":"C30H50O1",
"notes":{
"formula_charge_source":"biocyc",
"yeastgem76.compound":"s_3438",
"yeastkegg_id":"C01724[c_05]"
},
"annotation":{
"biocyc":"META:LANOSTEROL",
"chebi":"CHEBI:16521",
"kegg.compound":"C01724",
"pubchem.compound":"246983",
"sbo":"SBO:0000247",
"seed.compound":"cpd01188",
"ymdb":"YMDB00262"
}
},
{
"id":"ergst_rm",
"name":"ergosterol",
"compartment":"rm",
"charge":0,
"formula":"C28H44O1",
"notes":{
"formula_charge_source":"biocyc",
"yeastgem76.compound":"s_3441",
"yeastkegg_id":"C01694[c_05]"
},
"annotation":{
"biocyc":"META:ERGOSTEROL",
"chebi":"CHEBI:16933",
"kegg.compound":"C01694",
"pubchem.compound":"444679",
"sbo":"SBO:0000247",
"seed.compound":"cpd01170",
"ymdb":"YMDB00543"
}
},
{
"id":"zymst_rm",
"name":"zymosterol",
"compartment":"rm",
"charge":0,
"formula":"C27H44O1",
"notes":{
"formula_charge_source":"biocyc",
"yeastgem76.compound":"s_3444",
"yeastkegg_id":"C05437[c_05]"
},
"annotation":{
"biocyc":"META:ZYMOSTEROL",
"chebi":"CHEBI:18252",
"kegg.compound":"C05437",
"pubchem.compound":"92746",
"sbo":"SBO:0000247",
"seed.compound":"cpd03221",
"ymdb":"YMDB00548"
}
},
{
"id":"zym181_rm",
"name":"zymosteryl oleate",
"compartment":"rm",
"charge":0,
"formula":"C45H76O2",
"notes":{
"formula_charge_source":"yeastgem76.compound",
"yeastgem76.compound":"s_3445",
"yeastkegg_id":"s_3445[c_05]"
},
"annotation":{
"chebi":"CHEBI:52384",
"pubchem.compound":"25271593",
"sbo":"SBO:0000247",
"ymdb":"YMDB00549"
}
},
{
"id":"zym161_rm",
"name":"zymosteryl palmitoleate",
"compartment":"rm",
"charge":0,
"formula":"C43H72O2",
"notes":{
"formula_charge_source":"yeastgem76.compound",
"yeastgem76.compound":"s_3446",
"yeastkegg_id":"s_3446[c_05]"
},
"annotation":{
"chebi":"CHEBI:52385",
"pubchem.compound":"25271594",
"sbo":"SBO:0000247",
"ymdb":"YMDB00554"
}
},
{
"id":"g3pc_rm",
"name":"sn-glycero-3-phosphocholine",
"compartment":"rm",
"charge":0,
"formula":"C8H20N1O6P1",
"notes":{
"formula_charge_source":"biocyc",
"yeastgem76.compound":"s_3447",
"yeastkegg_id":"C00670[c_05]"
},
"annotation":{
"biocyc":"META:L-1-GLYCERO-PHOSPHORYLCHOLINE",
"chebi":"CHEBI:16870",
"kegg.compound":"C00670",
"pubchem.compound":"439285",
"sbo":"SBO:0000247",
"seed.compound":"cpd00507",
"ymdb":"YMDB00694"
}
},
{
"id":"h2o_en",
"name":"H2O",
"compartment":"en",
"charge":0,
"formula":"H2O1",
"notes":{
"formula_charge_source":"biocyc",
"yeastgem76.compound":"s_3449",
"yeastkegg_id":"C00001[c_02]"
},
"annotation":{
"biocyc":"META:WATER",
"chebi":"CHEBI:15377",
"kegg.compound":"C00001",
"pubchem.compound":"962",
"sbo":"SBO:0000247",
"seed.compound":"cpd00001",
"ymdb":"YMDB00890"
}
},
{
"id":"hdcea_en",
"name":"palmitoleate",
"compartment":"en",
"charge":-1,
"formula":"C16H29O2",
"notes":{
"formula_charge_source":"biocyc",
"yeastgem76.compound":"s_3451",
"yeastkegg_id":"C08362[c_02]"
},
"annotation":{
"biocyc":"META:CPD-9245",
"chebi":"CHEBI:32372",
"kegg.compound":"C08362",
"pubchem.compound":"445638",
"sbo":"SBO:0000247",
"seed.compound":"cpd05274",
"ymdb":"YMDB00681"
}
},
{
"id":"ocdcea_en",
"name":"oleate",
"compartment":"en",
"charge":-1,
"formula":"C18H33O2",
"notes":{
"formula_charge_source":"biocyc",
"yeastgem76.compound":"s_3459",
"yeastkegg_id":"C00712[c_02]"
},
"annotation":{
"biocyc":"META:OLEATE-CPD",
"chebi":"CHEBI:30823",
"kegg.compound":"C00712",
"pubchem.compound":"445639",
"sbo":"SBO:0000247",
"seed.compound":"cpd00536",
"ymdb":"YMDB00131"
}
},
{
"id":"g3pc_en",
"name":"sn-glycero-3-phosphocholine",
"compartment":"en",
"charge":0,
"formula":"C8H20N1O6P1",
"notes":{
"formula_charge_source":"biocyc",
"yeastgem76.compound":"s_1432",
"yeastkegg_id":"C00670[c_02]"
},
"annotation":{
"biocyc":"META:L-1-GLYCERO-PHOSPHORYLCHOLINE",
"chebi":"CHEBI:16870",
"kegg.compound":"C00670",
"pubchem.compound":"439285",
"sbo":"SBO:0000247",
"seed.compound":"cpd00507",
"ymdb":"YMDB00694"
}
},
{
"id":"hdca_en",
"name":"palmitate",
"compartment":"en",
"charge":-1,
"formula":"C16H31O2",
"notes":{
"formula_charge_source":"biocyc",
"yeastgem76.compound":"s_3463",
"yeastkegg_id":"C00249[c_02]"
},
"annotation":{
"biocyc":"META:PALMITATE",
"chebi":"CHEBI:7896",
"kegg.compound":"C00249",
"pubchem.compound":"985",
"sbo":"SBO:0000247",
"seed.compound":"cpd00214",
"ymdb":"YMDB00069"
}
},
{
"id":"ocdca_en",
"name":"stearate",
"compartment":"en",
"charge":-1,
"formula":"C18H35O2",
"notes":{
"formula_charge_source":"biocyc",
"yeastgem76.compound":"s_3464",
"yeastkegg_id":"C01530[c_02]"
},
"annotation":{
"biocyc":"META:STEARIC_ACID",
"chebi":"CHEBI:25629",
"kegg.compound":"C01530",
"pubchem.compound":"5281",
"sbo":"SBO:0000247",
"seed.compound":"cpd01080",
"ymdb":"YMDB00682"
}
},
{
"id":"g3pe_en",
"name":"sn-glycero-3-phosphoethanolamine",
"compartment":"en",
"charge":0,
"formula":"C5H14N1O6P1",
"notes":{
"formula_charge_source":"biocyc",
"yeastgem76.compound":"s_3477",
"yeastkegg_id":"s_3477[c_02]"
},
"annotation":{
"biocyc":"META:L-1-GLYCEROPHOSPHORYLETHANOL-AMINE",
"pubchem.compound":"444183",
"sbo":"SBO:0000247",
"seed.compound":"cpd00908",
"ymdb":"YMDB00757"
}
},
{
"id":"g3pi_en",
"name":"1-(sn-glycero-3-phospho)-1D-myo-inositol",
"compartment":"en",
"charge":-1,
"formula":"C9H18O11P1",
"notes":{
"formula_charge_source":"biocyc",
"yeastgem76.compound":"s_3495",
"yeastkegg_id":"C01225[c_02]"
},
"annotation":{
"biocyc":"META:CPD-541",
"chebi":"CHEBI:58444",
"kegg.compound":"C01225",
"pubchem.compound":"45480545",
"sbo":"SBO:0000247",
"seed.compound":"cpd00902",
"ymdb":"YMDB00781"
}
},
{
"id":"mi145p_c",
"name":"1D-myo-inositol 1,4,5-trisphosphate",
"compartment":"c",
"charge":-6,
"formula":"C6H9O15P3",
"notes":{
"formula_charge_source":"biocyc",
"yeastgem76.compound":"s_3498",
"yeastkegg_id":"C01245[c_03]"
},
"annotation":{
"biocyc":"META:INOSITOL-1-4-5-TRISPHOSPHATE",
"chebi":"CHEBI:203600",
"kegg.compound":"C01245",
"pubchem.compound":"439456",
"sbo":"SBO:0000247",
"seed.compound":"cpd00916",
"ymdb":"YMDB00291"
}
},
{
"id":"pi_en",
"name":"phosphate",
"compartment":"en",
"charge":-2,
"formula":"H1O4P1",
"notes":{
"formula_charge_source":"biocyc",
"yeastgem76.compound":"s_3536",
"yeastkegg_id":"C00009[c_02]"
},
"annotation":{
"biocyc":"META:Pi",
"chebi":"CHEBI:43474",
"kegg.compound":"C00009",
"pubchem.compound":"1004",
"sbo":"SBO:0000247",
"seed.compound":"cpd00009",
"ymdb":"YMDB00907"
}
},
{
"id":"h2o_l",
"name":"H2O",
"compartment":"l",
"charge":0,
"formula":"H2O1",
"notes":{
"formula_charge_source":"biocyc",
"yeastgem76.compound":"s_3657",
"yeastkegg_id":"C00001[c_09]"
},
"annotation":{
"biocyc":"META:WATER",
"chebi":"CHEBI:15377",
"kegg.compound":"C00001",
"pubchem.compound":"962",
"sbo":"SBO:0000247",
"seed.compound":"cpd00001",
"ymdb":"YMDB00890"
}
},
{
"id":"epist_l",
"name":"episterol",
"compartment":"l",
"charge":0,
"formula":"C28H46O1",
"notes":{
"formula_charge_source":"biocyc",
"yeastgem76.compound":"s_3660",
"yeastkegg_id":"C15777[c_09]"
},
"annotation":{
"biocyc":"META:EPISTEROL",
"chebi":"CHEBI:23929",
"kegg.compound":"C15777",
"pubchem.compound":"23724571",
"sbo":"SBO:0000247",
"seed.compound":"cpd14514",
"ymdb":"YMDB00540"
}
},
{
"id":"fecost_l",
"name":"fecosterol",
"compartment":"l",
"charge":0,
"formula":"C28H46O1",
"notes":{
"formula_charge_source":"biocyc",
"yeastgem76.compound":"s_0703",
"yeastkegg_id":"C04525[c_09]"
},
"annotation":{
"biocyc":"META:FECOSTEROL",
"chebi":"CHEBI:17038",
"kegg.compound":"C04525",
"pubchem.compound":"440371",
"sbo":"SBO:0000247",
"seed.compound":"cpd02755",
"ymdb":"YMDB00545"
}
},
{
"id":"lanost_l",
"name":"lanosterol",
"compartment":"l",
"charge":0,
"formula":"C30H50O1",
"notes":{
"formula_charge_source":"biocyc",
"yeastgem76.compound":"s_3665",
"yeastkegg_id":"C01724[c_09]"
},
"annotation":{
"biocyc":"META:LANOSTEROL",
"chebi":"CHEBI:16521",
"kegg.compound":"C01724",
"pubchem.compound":"246983",
"sbo":"SBO:0000247",
"seed.compound":"cpd01188",
"ymdb":"YMDB00262"
}
},
{
"id":"zym161_l",
"name":"zymosteryl palmitoleate",
"compartment":"l",
"charge":0,
"formula":"C43H72O2",
"notes":{
"formula_charge_source":"yeastgem76.compound",
"yeastgem76.compound":"s_3667",
"yeastkegg_id":"s_3667[c_09]"
},
"annotation":{
"chebi":"CHEBI:52385",
"pubchem.compound":"25271594",
"sbo":"SBO:0000247",
"ymdb":"YMDB00554"
}
},
{
"id":"zymst_l",
"name":"zymosterol",
"compartment":"l",
"charge":0,
"formula":"C27H44O1",
"notes":{
"formula_charge_source":"biocyc",
"yeastgem76.compound":"s_1572",
"yeastkegg_id":"C05437[c_09]"
},
"annotation":{
"biocyc":"META:ZYMOSTEROL",
"chebi":"CHEBI:18252",
"kegg.compound":"C05437",
"pubchem.compound":"92746",
"sbo":"SBO:0000247",
"seed.compound":"cpd03221",
"ymdb":"YMDB00548"
}
},
{
"id":"zym181_l",
"name":"zymosteryl oleate",
"compartment":"l",
"charge":0,
"formula":"C45H76O2",
"notes":{
"formula_charge_source":"yeastgem76.compound",
"yeastgem76.compound":"s_3668",
"yeastkegg_id":"s_3668[c_09]"
},
"annotation":{
"chebi":"CHEBI:52384",
"pubchem.compound":"25271593",
"sbo":"SBO:0000247",
"ymdb":"YMDB00549"
}
},
{
"id":"zym161_en",
"name":"zymosteryl palmitoleate",
"compartment":"en",
"charge":0,
"formula":"C43H72O2",
"notes":{
"formula_charge_source":"yeastgem76.compound",
"yeastgem76.compound":"s_3669",
"yeastkegg_id":"s_3669[c_02]"
},
"annotation":{
"chebi":"CHEBI:52385",
"pubchem.compound":"25271594",
"sbo":"SBO:0000247",
"ymdb":"YMDB00554"
}
},
{
"id":"zym181_en",
"name":"zymosteryl oleate",
"compartment":"en",
"charge":0,
"formula":"C45H76O2",
"notes":{
"formula_charge_source":"yeastgem76.compound",
"yeastgem76.compound":"s_3670",
"yeastkegg_id":"s_3670[c_02]"
},
"annotation":{
"chebi":"CHEBI:52384",
"pubchem.compound":"25271593",
"sbo":"SBO:0000247",
"ymdb":"YMDB00549"
}
},
{
"id":"ocdcea_m",
"name":"oleate",
"compartment":"m",
"charge":-1,
"formula":"C18H33O2",
"notes":{
"formula_charge_source":"biocyc",
"yeastgem76.compound":"s_3677",
"yeastkegg_id":"C00712[c_11]"
},
"annotation":{
"biocyc":"META:OLEATE-CPD",
"chebi":"CHEBI:30823",
"kegg.compound":"C00712",
"pubchem.compound":"445639",
"sbo":"SBO:0000247",
"seed.compound":"cpd00536",
"ymdb":"YMDB00131"
}
},
{
"id":"glyc_l",
"name":"glycerol",
"compartment":"l",
"charge":0,
"formula":"C3H8O3",
"notes":{
"formula_charge_source":"biocyc",
"yeastgem76.compound":"s_3684",
"yeastkegg_id":"C00116[c_09]"
},
"annotation":{
"biocyc":"META:GLYCEROL",
"chebi":"CHEBI:17754",
"kegg.compound":"C00116",
"pubchem.compound":"753",
"sbo":"SBO:0000247",
"seed.compound":"cpd00100",
"ymdb":"YMDB00283"
}
},
{
"id":"tag_rm",
"name":"Triacylglycerol",
"compartment":"rm",
"charge":0,
"formula":"C3H5O3Acyl3",
"notes":{
"formula_charge_source":"manual",
"yeastgem76.compound":"s_3713",
"yeastkegg_id":"C00422[c_05]"
},
"annotation":{
"chebi":"CHEBI:17855",
"kegg.compound":"C00422",
"sbo":"SBO:0000247",
"seed.compound":"cpd11677"
}
},
{
"id":"14dmlanost_e",
"name":"14-demethyllanosterol",
"compartment":"e",
"charge":0,
"formula":"C29H48O1",
"notes":{
"formula_charge_source":"biocyc",
"yeastgem76.compound":"s_2766",
"yeastkegg_id":"C05108[c_06]"
},
"annotation":{
"biocyc":"META:44-DIMETHYL-824-CHOLESTADIENOL",
"chebi":"CHEBI:18364",
"kegg.compound":"C05108",
"pubchem.compound":"440559",
"sbo":"SBO:0000247",
"seed.compound":"cpd03038",
"ymdb":"YMDB00604"
}
},
{
"id":"ergtetrol_e",
"name":"ergosta-5,7,22,24(28)-tetraen-3beta-ol",
"compartment":"e",
"charge":0,
"formula":"C28H42O1",
"notes":{
"formula_charge_source":"biocyc",
"yeastgem76.compound":"s_2768",
"yeastkegg_id":"C05440[c_06]"
},
"annotation":{
"biocyc":"META:57222428-ERGOSTATETRAENOL",
"chebi":"CHEBI:18249",
"kegg.compound":"C05440",
"pubchem.compound":"23724485",
"sbo":"SBO:0000247",
"seed.compound":"cpd03223",
"ymdb":"YMDB00606"
}
},
{
"id":"hemeA_c",
"name":"heme a",
"compartment":"c",
"charge":-2,
"formula":"C49H54FeN4O6",
"notes":{
"formula_charge_source":"seed.compound",
"yeastgem76.compound":"s_3714",
"yeastkegg_id":"C15670[c_03]"
},
"annotation":{
"biocyc":"META:HEME_A",
"chebi":"CHEBI:24479",
"kegg.compound":"C15670",
"pubchem.compound":"46173807",
"sbo":"SBO:0000247",
"seed.compound":"cpd11312",
"ymdb":"YMDB00882"
}
},
{
"id":"raffin_e",
"name":"raffinose",
"compartment":"e",
"charge":0,
"formula":"C18H32O16",
"notes":{
"formula_charge_source":"biocyc",
"yeastgem76.compound":"s_3715",
"yeastkegg_id":"C00492[c_06]"
},
"annotation":{
"biocyc":"META:CPD-1099",
"chebi":"CHEBI:16634",
"kegg.compound":"C00492",
"pubchem.compound":"439242",
"sbo":"SBO:0000247",
"seed.compound":"cpd00382"
}
},
{
"id":"melib_e",
"name":"melibiose",
"compartment":"e",
"charge":0,
"formula":"C12H22O11",
"notes":{
"formula_charge_source":"biocyc",
"yeastgem76.compound":"s_3716",
"yeastkegg_id":"C05402[c_06]"
},
"annotation":{
"biocyc":"META:MELIBIOSE",
"chebi":"CHEBI:28053",
"kegg.compound":"C05402",
"pubchem.compound":"440658",
"sbo":"SBO:0000247",
"seed.compound":"cpd03198"
}
},
{
"id":"4hoxpacd_c",
"name":"4-Hydroxyphenylacetaldehyde",
"compartment":"c",
"charge":0,
"formula":"C8H8O2",
"notes":{
"formula_charge_source":"biocyc",
"yeastgem76.compound":"",
"yeastkegg_id":"C03765[c_03]"
},
"annotation":{
"biocyc":"META:HYDRPHENYLAC-CPD",
"chebi":"CHEBI:15621",
"kegg.compound":"C03765",
"pubchem.compound":"440113",
"sbo":"SBO:0000247",
"seed.compound":"cpd02361"
}
},
{
"id":"THI5_c",
"name":"THI5 protein",
"compartment":"c",
"charge":0,
"formula":"C2O2Conservex",
"notes":{
"formula_charge_source":"manual",
"yeastgem76.compound":"",
"yeastkegg_id":"THI5[c_03]"
},
"annotation":{
"biocyc":"META:THI5",
"sbo":"SBO:0000247"
}
},
{
"id":"argn__L_c",
"name":"L-Arogenate",
"compartment":"c",
"charge":-1,
"formula":"C10H12N1O5",
"notes":{
"formula_charge_source":"biocyc",
"yeastgem76.compound":"",
"yeastkegg_id":"C00826[c_03]"
},
"annotation":{
"biocyc":"META:CPD-659",
"chebi":"CHEBI:58180",
"kegg.compound":"C00826",
"pubchem.compound":"439319",
"sbo":"SBO:0000247",
"seed.compound":"cpd00616"
}
},
{
"id":"THI5_HIS66_c",
"name":"THI5 protein with active HIS66 residue",
"compartment":"c",
"charge":-1,
"formula":"N2Conservex",
"notes":{
"formula_charge_source":"manual",
"yeastgem76.compound":"",
"yeastkegg_id":"THI5_HIS66[c_03]"
},
"annotation":{
"biocyc":"META:THI5-L-histidine",
"sbo":"SBO:0000247"
}
},
{
"id":"fe3_c",
"name":"Fe3+",
"compartment":"c",
"charge":3,
"formula":"Fe1",
"notes":{
"formula_charge_source":"biocyc",
"yeastgem76.compound":"",
"yeastkegg_id":"C14819[c_03]"
},
"annotation":{
"biocyc":"META:FE+3",
"chebi":"CHEBI:29034",
"kegg.compound":"C14819",
"pubchem.compound":"29936",
"sbo":"SBO:0000247",
"seed.compound":"cpd10516"
}
},
{
"id":"4hphe_c",
"name":"4-Hydroxyphenylethanol",
"compartment":"c",
"charge":0,
"formula":"C8H10O2",
"notes":{
"formula_charge_source":"biocyc",
"yeastgem76.compound":"",
"yeastkegg_id":"C06044[c_03]"
},
"annotation":{
"biocyc":"META:CPD3O-4151",
"chebi":"CHEBI:1879",
"kegg.compound":"C06044",
"pubchem.compound":"10393",
"sbo":"SBO:0000247",
"seed.compound":"cpd03597"
}
},
{
"id":"fe3_e",
"name":"Fe3+",
"compartment":"e",
"charge":3,
"formula":"Fe1",
"notes":{
"formula_charge_source":"biocyc",
"yeastgem76.compound":"",
"yeastkegg_id":"C14819[c_06]"
},
"annotation":{
"biocyc":"META:FE+3",
"chebi":"CHEBI:29034",
"kegg.compound":"C14819",
"pubchem.compound":"29936",
"sbo":"SBO:0000247",
"seed.compound":"cpd10516"
}
},
{
"id":"fdxrd_c",
"name":"reduced ferredoxin",
"compartment":"c",
"charge":-1,
"formula":"Fdxre",
"notes":{
"formula_charge_source":"manual",
"yeastkegg_id":"C00138[c_03]"
},
"annotation":{
"chebi":"CHEBI:17513",
"kegg.compound":"C00138",
"sbo":"SBO:0000247",
"seed.compound":"cpd11620"
}
},
{
"id":"fdxox_c",
"name":"oxidized ferredoxin",
"compartment":"c",
"charge":0,
"formula":"Fdxre",
"notes":{
"formula_charge_source":"manual",
"yeastkegg_id":"C00139[c_03]"
},
"annotation":{
"chebi":"CHEBI:17908",
"kegg.compound":"C00139",
"sbo":"SBO:0000247",
"seed.compound":"cpd11621"
}
},
{
"id":"dad_5_c",
"name":"5'-Deoxyadenosine",
"compartment":"c",
"charge":0,
"formula":"C10H13N5O3",
"notes":{
"formula_charge_source":"biocyc",
"yeastgem76.compound":"",
"yeastkegg_id":"C05198[c_03]"
},
"annotation":{
"biocyc":"META:CH33ADO",
"chebi":"CHEBI:1",
"kegg.compound":"C05198",
"pubchem.compound":"439182",
"sbo":"SBO:0000247",
"seed.compound":"cpd03091"
}
},
{
"id":"fprica_c",
"name":"phosphoribosyl-formamido-carboxamide",
"compartment":"c",
"charge":-2,
"formula":"C10H13N4O9P1",
"notes":{
"formula_charge_source":"biocyc",
"yeastgem76.compound":"s_1365",
"yeastkegg_id":"C04734[c_03]"
},
"annotation":{
"biocyc":"META:PHOSPHORIBOSYL-FORMAMIDO-CARBOXAMIDE",
"chebi":"CHEBI:58467",
"kegg.compound":"C04734",
"pubchem.compound":"166760",
"sbo":"SBO:0000247",
"seed.compound":"cpd02884",
"ymdb":"YMDB00281"
}
},
{
"id":"lgt__S_m",
"name":"(R)-S-lactoylglutathione",
"compartment":"m",
"charge":-1,
"formula":"C13H20N3O8S1",
"notes":{
"formula_charge_source":"biocyc",
"yeastgem76.compound":"s_0034",
"yeastkegg_id":"C03451[c_11]"
},
"annotation":{
"biocyc":"META:S-LACTOYL-GLUTATHIONE",
"chebi":"CHEBI:57474",
"kegg.compound":"C03451",
"pubchem.compound":"440018",
"sbo":"SBO:0000247",
"seed.compound":"cpd02182"
}
},
{
"id":"pmcoa_c",
"name":"pimeloyl-CoA",
"compartment":"c",
"charge":-5,
"formula":"C28H41N7O19P3S1",
"notes":{
"formula_charge_source":"biocyc",
"yeastgem76.compound":"s_1368",
"yeastkegg_id":"C01063[c_03]"
},
"annotation":{
"biocyc":"META:CPD-558",
"chebi":"CHEBI:57360",
"kegg.compound":"C01063",
"pubchem.compound":"3082140",
"sbo":"SBO:0000247",
"seed.compound":"cpd00782",
"ymdb":"YMDB00525"
}
},
{
"id":"hcit_n",
"name":"homocitrate",
"compartment":"n",
"charge":-3,
"formula":"C7H7O7",
"notes":{
"formula_charge_source":"biocyc",
"yeastgem76.compound":"s_0835",
"yeastkegg_id":"C01251[c_13]"
},
"annotation":{
"biocyc":"META:HOMO-CIT",
"chebi":"CHEBI:36457",
"kegg.compound":"C01251",
"pubchem.compound":"439459",
"sbo":"SBO:0000247",
"seed.compound":"cpd00919",
"ymdb":"YMDB00096"
}
},
{
"id":"k_c",
"name":"Potassium ion",
"compartment":"c",
"charge":1,
"formula":"K1",
"notes":{
"formula_charge_source":"biocyc",
"yeastgem76.compound":"s_1373",
"yeastkegg_id":"C00238[c_03]"
},
"annotation":{
"biocyc":"META:K+",
"chebi":"CHEBI:26216",
"kegg.compound":"C00238",
"pubchem.compound":"813",
"sbo":"SBO:0000247",
"seed.compound":"cpd00205",
"ymdb":"YMDB16117"
}
},
{
"id":"malACP_m",
"name":"malonyl-ACP",
"compartment":"m",
"charge":-2,
"formula":"C3HO3Acp",
"notes":{
"formula_charge_source":"manual",
"yeastgem76.compound":"s_0465",
"yeastkegg_id":"C01209[c_11]"
},
"annotation":{
"chebi":"CHEBI:17330",
"kegg.compound":"C01209",
"sbo":"SBO:0000247",
"seed.compound":"cpd11492"
}
},
{
"id":"4fumacac_c",
"name":"Fumarylacetoacetate",
"compartment":"c",
"charge":-2,
"formula":"C8H6O6",
"notes":{
"formula_charge_source":"seed.compound"
},
"annotation":{
"kegg.compound":"C01061",
"pubchem.compound":"5280398",
"sbo":"SBO:0000247",
"seed.compound":"cpd00780"
}
},
{
"id":"crn140_m",
"name":"myristoyl-carnitine",
"compartment":"m",
"charge":0,
"formula":"C21H41NO4",
"notes":{
"formula_charge_source":"manual"
},
"annotation":{
"chebi":"CHEBI:73061",
"pubchem.compound":"6426854",
"sbo":"SBO:0000247"
}
},
{
"id":"butACP_c",
"name":"butanoyl-ACP",
"compartment":"c",
"charge":-1,
"formula":"C4H6OAcp",
"notes":{
"formula_charge_source":"manual"
},
"annotation":{
"kegg.compound":"C05745",
"sbo":"SBO:0000247",
"seed.compound":"cpd11464"
}
},
{
"id":"5hiu_c",
"name":"5-Hydroxyisourate",
"compartment":"c",
"charge":0,
"formula":"C5H4N4O4",
"notes":{
"formula_charge_source":"seed.compound"
},
"annotation":{
"kegg.compound":"C11821",
"pubchem.compound":"250388",
"sbo":"SBO:0000247",
"seed.compound":"cpd08625"
}
},
{
"id":"3omrsACP_c",
"name":"3-oxotetradecanoyl-ACP",
"compartment":"c",
"charge":-1,
"formula":"C14H24O2Acp",
"notes":{
"formula_charge_source":"manual"
},
"annotation":{
"kegg.compound":"C05759",
"sbo":"SBO:0000247",
"seed.compound":"cpd11491"
}
},
{
"id":"pmtcoa_m",
"name":"palmitoyl-CoA",
"compartment":"m",
"charge":-4,
"formula":"C37H62N7O17P3S1",
"notes":{
"formula_charge_source":"biocyc"
},
"annotation":{
"biocyc":"META:PALMITYL-COA",
"chebi":"CHEBI:57379",
"kegg.compound":"C00154",
"pubchem.compound":"644109",
"sbo":"SBO:0000247",
"seed.compound":"cpd00134",
"ymdb":"YMDB00301"
}
},
{
"id":"pe_gen_m",
"name":"phosphatidylethanolamine",
"compartment":"m",
"charge":0,
"formula":"C39H75NO8P",
"notes":{
"formula_charge_source":"manual"
},
"annotation":{
"chebi":"CHEBI:16038",
"kegg.compound":"C00350",
"sbo":"SBO:0000247",
"seed.compound":"cpd11456"
}
},
{
"id":"3mgcoa_m",
"name":"3-Methylglutaconyl-CoA",
"compartment":"m",
"charge":-5,
"formula":"C27H37N7O19P3S",
"notes":{
"formula_charge_source":"seed.compound"
},
"annotation":{
"kegg.compound":"C03231",
"pubchem.compound":"71448892",
"sbo":"SBO:0000247",
"seed.compound":"cpd02068"
}
},
{
"id":"malACP_c",
"name":"malonyl-ACP",
"compartment":"c",
"charge":-2,
"formula":"C3HO3Acp",
"notes":{
"formula_charge_source":"manual"
},
"annotation":{
"chebi":"CHEBI:17330",
"kegg.compound":"C01209",
"sbo":"SBO:0000247",
"seed.compound":"cpd11492"
}
},
{
"id":"acgpail_gpi_c",
"name":"6-(N-acetyl-alpha-D-glucosaminyl)-1-phosphatidyl-1D-myo-inositol",
"compartment":"c",
"charge":-1,
"formula":"C17H29NO16PAcyl2",
"notes":{
"formula_charge_source":"manual"
},
"annotation":{
"chebi":"CHEBI:57265",
"kegg.compound":"C01288",
"pubchem.compound":"53481019",
"sbo":"SBO:0000247",
"seed.compound":"cpd11839"
}
},
{
"id":"56dthm_c",
"name":"Dihydrothymine",
"compartment":"c",
"charge":0,
"formula":"C5H8N2O2",
"notes":{
"formula_charge_source":"biocyc"
},
"annotation":{
"biocyc":"META:DIHYDRO-THYMINE",
"kegg.compound":"C00906",
"pubchem.compound":"93556",
"sbo":"SBO:0000247",
"seed.compound":"cpd00673"
}
},
{
"id":"glutcoa_m",
"name":"Glutaryl-CoA",
"compartment":"m",
"charge":-4,
"formula":"C26H38N7O19P3S",
"notes":{
"formula_charge_source":"seed.compound"
},
"annotation":{
"kegg.compound":"C00527",
"pubchem.compound":"3081383",
"sbo":"SBO:0000247",
"seed.compound":"cpd00413"
}
},
{
"id":"acACP_c",
"name":"acetyl-ACP",
"compartment":"c",
"charge":-1,
"formula":"C2H2OAcp",
"notes":{
"formula_charge_source":"manual"
},
"annotation":{
"chebi":"CHEBI:17093",
"kegg.compound":"C03939",
"sbo":"SBO:0000247",
"seed.compound":"cpd11494"
}
},
{
"id":"3spyr_c",
"name":"3-Sulfopyruvate",
"compartment":"c",
"charge":-2,
"formula":"C3H2O6S",
"notes":{
"formula_charge_source":"seed.compound"
},
"annotation":{
"kegg.compound":"C05528",
"pubchem.compound":"440717",
"sbo":"SBO:0000247",
"seed.compound":"cpd03285"
}
},
{
"id":"hibcoa_m",
"name":"(S)-3-Hydroxyisobutyryl-CoA",
"compartment":"m",
"charge":-4,
"formula":"C25H38N7O18P3S",
"notes":{
"formula_charge_source":"seed.compound"
},
"annotation":{
"kegg.compound":"C06000",
"pubchem.compound":"11966163",
"sbo":"SBO:0000247",
"seed.compound":"cpd03572"
}
},
{
"id":"pg_gen_c",
"name":"Phosphatidylglycerol",
"compartment":"c",
"charge":0,
"formula":"C8H12O10PR2",
"notes":{
"formula_charge_source":"manual"
},
"annotation":{
"kegg.compound":"C00344",
"pubchem.compound":"45109789",
"sbo":"SBO:0000247",
"seed.compound":"cpd11652"
}
},
{
"id":"pg_gen_m",
"name":"Phosphatidylglycerol",
"compartment":"m",
"charge":0,
"formula":"C8H12O10PR2",
"notes":{
"formula_charge_source":"manual"
},
"annotation":{
"kegg.compound":"C00344",
"pubchem.compound":"45109789",
"sbo":"SBO:0000247",
"seed.compound":"cpd11652"
}
},
{
"id":"mercplac_c",
"name":"3-Mercaptolactate",
"compartment":"c",
"charge":-1,
"formula":"C3H5O3S",
"notes":{
"formula_charge_source":"seed.compound"
},
"annotation":{
"kegg.compound":"C05823",
"pubchem.compound":"9833951",
"sbo":"SBO:0000247",
"seed.compound":"cpd03455"
}
},
{
"id":"3ohxcoa_m",
"name":"3-oxohexanoyl-CoA",
"compartment":"m",
"charge":-4,
"formula":"C27H40N7O18P3S1",
"notes":{
"formula_charge_source":"biocyc"
},
"annotation":{
"biocyc":"META:K-HEXANOYL-COA",
"pubchem.compound":"53239804",
"sbo":"SBO:0000247",
"seed.compound":"cpd03123"
}
},
{
"id":"tpalm2eACP_c",
"name":"(2E)-Hexadecenoyl-ACP",
"compartment":"c",
"charge":-1,
"formula":"C16H28OAcp",
"notes":{
"formula_charge_source":"manual"
},
"annotation":{
"kegg.compound":"C05763",
"sbo":"SBO:0000247",
"seed.compound":"cpd11477"
}
},
{
"id":"dcacoa_c",
"name":"decanoyl-CoA",
"compartment":"c",
"charge":-4,
"formula":"C31H50N7O17P3S1",
"notes":{
"formula_charge_source":"biocyc"
},
"annotation":{
"biocyc":"META:CPD-10267",
"chebi":"CHEBI:61430",
"kegg.compound":"C05274",
"pubchem.compound":"164800",
"sbo":"SBO:0000247",
"seed.compound":"cpd03128",
"ymdb":"YMDB00532"
}
},
{
"id":"3odcoa_m",
"name":"3-oxodecanoyl-CoA",
"compartment":"m",
"charge":-4,
"formula":"C31H48N7O18P3S1",
"notes":{
"formula_charge_source":"biocyc"
},
"annotation":{
"biocyc":"META:CPD0-2123",
"chebi":"CHEBI:28528",
"kegg.compound":"C05265",
"pubchem.compound":"11966155",
"sbo":"SBO:0000247",
"seed.compound":"cpd03119",
"ymdb":"YMDB00474"
}
},
{
"id":"stcoa_m",
"name":"stearoyl-CoA",
"compartment":"m",
"charge":-4,
"formula":"C39H66N7O17P3S1",
"notes":{
"formula_charge_source":"biocyc"
},
"annotation":{
"biocyc":"META:STEAROYL-COA",
"chebi":"CHEBI:57394",
"kegg.compound":"C00412",
"pubchem.compound":"94140",
"sbo":"SBO:0000247",
"seed.compound":"cpd00327",
"ymdb":"YMDB00538"
}
},
{
"id":"ocACP_c",
"name":"octanoyl-ACP",
"compartment":"c",
"charge":-1,
"formula":"C8H14OAcp",
"notes":{
"formula_charge_source":"manual"
},
"annotation":{
"chebi":"CHEBI:7725",
"kegg.compound":"C05752",
"sbo":"SBO:0000247",
"seed.compound":"cpd11470"
}
},
{
"id":"3hbtACP_c",
"name":"3-hydroxybutanoyl-ACP",
"compartment":"c",
"charge":-1,
"formula":"C4H6O2Acp",
"notes":{
"formula_charge_source":"manual"
},
"annotation":{
"kegg.compound":"C04618",
"sbo":"SBO:0000247",
"seed.compound":"cpd11478"
}
},
{
"id":"xylu__L_c",
"name":"L-Lyxulose",
"compartment":"c",
"charge":0,
"formula":"C5H10O5",
"notes":{
"formula_charge_source":"biocyc"
},
"annotation":{
"biocyc":"META:L-XYLULOSE",
"kegg.compound":"C00312",
"pubchem.compound":"439205",
"sbo":"SBO:0000247",
"seed.compound":"cpd00261"
}
},
{
"id":"3mb2coa_m",
"name":"Dimethylacryloyl-CoA",
"compartment":"m",
"charge":-4,
"formula":"C26H38N7O17P3S",
"notes":{
"formula_charge_source":"seed.compound"
},
"annotation":{
"kegg.compound":"C03069",
"pubchem.compound":"9549326",
"sbo":"SBO:0000247",
"seed.compound":"cpd01966"
}
},
{
"id":"Lcyst_c",
"name":"L-Cysteate",
"compartment":"c",
"charge":-1,
"formula":"C3H6NO5S",
"notes":{
"formula_charge_source":"seed.compound"
},
"annotation":{
"kegg.compound":"C00506",
"pubchem.compound":"72886",
"sbo":"SBO:0000247",
"seed.compound":"cpd00395"
}
},
{
"id":"ocdcaACP_c",
"name":"Stearoyl-[acyl-carrier protein]",
"compartment":"c",
"charge":-1,
"formula":"C18H34OAcp",
"notes":{
"formula_charge_source":"manual"
},
"annotation":{
"kegg.compound":"C04088",
"sbo":"SBO:0000247",
"seed.compound":"cpd12458"
}
},
{
"id":"tdcoa_m",
"name":"myristoyl-CoA",
"compartment":"m",
"charge":-4,
"formula":"C35H58N7O17P3S1",
"notes":{
"formula_charge_source":"biocyc"
},
"annotation":{
"biocyc":"META:TETRADECANOYL-COA",
"chebi":"CHEBI:57385",
"kegg.compound":"C02593",
"pubchem.compound":"11966124",
"sbo":"SBO:0000247",
"seed.compound":"cpd01695",
"ymdb":"YMDB00528"
}
},
{
"id":"b2coa_m",
"name":"crotonoyl-CoA",
"compartment":"m",
"charge":-4,
"formula":"C25H36N7O17P3S1",
"notes":{
"formula_charge_source":"biocyc"
},
"annotation":{
"biocyc":"META:CROTONYL-COA",
"pubchem.compound":"5497143",
"sbo":"SBO:0000247",
"seed.compound":"cpd16258"
}
},
{
"id":"12dag3p_m",
"name":"1,2-diacyl-sn-glycerol 3-phosphate",
"compartment":"m",
"charge":-1,
"formula":"C5H6O8PR2",
"notes":{
"formula_charge_source":"seed.compound"
},
"annotation":{
"kegg.compound":"C00416",
"pubchem.compound":"643979",
"sbo":"SBO:0000247",
"seed.compound":"cpd11422"
}
},
{
"id":"hgentis_c",
"name":"Homogentisate",
"compartment":"c",
"charge":-1,
"formula":"C8H7O4",
"notes":{
"formula_charge_source":"seed.compound"
},
"annotation":{
"kegg.compound":"C00544",
"pubchem.compound":"780",
"sbo":"SBO:0000247",
"seed.compound":"cpd00426"
}
},
{
"id":"12dag3p_c",
"name":"1,2-diacyl-sn-glycerol 3-phosphate",
"compartment":"c",
"charge":-1,
"formula":"C5H6O8PR2",
"notes":{
"formula_charge_source":"seed.compound"
},
"annotation":{
"kegg.compound":"C00416",
"pubchem.compound":"643979",
"sbo":"SBO:0000247",
"seed.compound":"cpd11422"
}
},
{
"id":"3htdcoa_m",
"name":"(S)-3-hydroxytetradecanoyl-CoA",
"compartment":"m",
"charge":-4,
"formula":"C35H58N7O18P3S1",
"notes":{
"formula_charge_source":"biocyc"
},
"annotation":{
"biocyc":"META:CPD0-2171",
"chebi":"CHEBI:27466",
"kegg.compound":"C05260",
"pubchem.compound":"11966177",
"sbo":"SBO:0000247",
"seed.compound":"cpd03115",
"ymdb":"YMDB00473"
}
},
{
"id":"no2_c",
"name":"Nitrite",
"compartment":"c",
"charge":-1,
"formula":"N1O2",
"notes":{
"formula_charge_source":"biocyc"
},
"annotation":{
"biocyc":"META:NITRITE",
"kegg.compound":"C00088",
"pubchem.compound":"24529",
"sbo":"SBO:0000247",
"seed.compound":"cpd00075"
}
},
{
"id":"mi14p_c",
"name":"Inositol 1,4-bisphosphate",
"compartment":"c",
"charge":-2,
"formula":"C6H12O12P2",
"notes":{
"formula_charge_source":"seed.compound"
},
"annotation":{
"kegg.compound":"C01220",
"pubchem.compound":"439444",
"sbo":"SBO:0000247",
"seed.compound":"cpd00898"
}
},
{
"id":"hdd2coa_m",
"name":"hexadec-2-enoyl-CoA",
"compartment":"m",
"charge":-4,
"formula":"C37H60N7O17P3S1",
"notes":{
"formula_charge_source":"biocyc"
},
"annotation":{
"biocyc":"META:CPD0-2117",
"chebi":"CHEBI:52381",
"kegg.compound":"C05272",
"pubchem.compound":"25271599",
"sbo":"SBO:0000247",
"seed.compound":"cpd03126",
"ymdb":"YMDB00469"
}
},
{
"id":"k_m",
"name":"Potassium ion",
"compartment":"m",
"charge":1,
"formula":"K1",
"notes":{
"formula_charge_source":"biocyc"
},
"annotation":{
"biocyc":"META:K+",
"chebi":"CHEBI:26216",
"kegg.compound":"C00238",
"pubchem.compound":"813",
"sbo":"SBO:0000247",
"seed.compound":"cpd00205",
"ymdb":"YMDB16117"
}
},
{
"id":"3ohexACP_c",
"name":"3-Oxohexanoyl-ACP",
"compartment":"c",
"charge":-1,
"formula":"C6H8O2Acp",
"notes":{
"formula_charge_source":"manual"
},
"annotation":{
"kegg.compound":"C05746",
"sbo":"SBO:0000247",
"seed.compound":"cpd11486"
}
},
{
"id":"oxadpcoa_m",
"name":"3-Oxoadipyl-CoA",
"compartment":"m",
"charge":-4,
"formula":"C27H38N7O20P3S",
"notes":{
"formula_charge_source":"seed.compound",
"notes":"fix formula and charge"
},
"annotation":{
"kegg.compound":"C02232",
"pubchem.compound":"9543153",
"sbo":"SBO:0000247",
"seed.compound":"cpd01507"
}
},
{
"id":"3hhdcoa_m",
"name":"(S)-3-hydroxypalmitoyl-CoA",
"compartment":"m",
"charge":-4,
"formula":"C37H62N7O18P3S1",
"notes":{
"formula_charge_source":"biocyc"
},
"annotation":{
"biocyc":"META:CPD0-2232",
"chebi":"CHEBI:27402",
"kegg.compound":"C05258",
"pubchem.compound":"11966179",
"sbo":"SBO:0000247",
"seed.compound":"cpd03113",
"ymdb":"YMDB00468"
}
},
{
"id":"3hmp_m",
"name":"3-Hydroxyisobutyrate",
"compartment":"m",
"charge":-1,
"formula":"C4H7O3",
"notes":{
"formula_charge_source":"seed.compound"
},
"annotation":{
"kegg.compound":"C01188",
"pubchem.compound":"87",
"sbo":"SBO:0000247",
"seed.compound":"cpd00876"
}
},
{
"id":"occoa_c",
"name":"octanoyl-CoA",
"compartment":"c",
"charge":-4,
"formula":"C29H46N7O17P3S1",
"notes":{
"formula_charge_source":"biocyc"
},
"annotation":{
"biocyc":"META:CPD-196",
"chebi":"CHEBI:57386",
"kegg.compound":"C01944",
"pubchem.compound":"445344",
"sbo":"SBO:0000247",
"seed.compound":"cpd01335",
"ymdb":"YMDB00531"
}
},
{
"id":"3oxadp_m",
"name":"3-Oxoadipate",
"compartment":"m",
"charge":-2,
"formula":"C6H6O5",
"notes":{
"formula_charge_source":"seed.compound"
},
"annotation":{
"kegg.compound":"C00846",
"pubchem.compound":"93",
"sbo":"SBO:0000247",
"seed.compound":"cpd00630"
}
},
{
"id":"hx2coa_m",
"name":"trans-hex-2-enoyl-CoA",
"compartment":"m",
"charge":-4,
"formula":"C27H40N7O17P3S1",
"notes":{
"formula_charge_source":"biocyc"
},
"annotation":{
"biocyc":"META:CPD0-2121",
"pubchem.compound":"11966204",
"sbo":"SBO:0000247",
"seed.compound":"cpd03125"
}
},
{
"id":"glyclt_c",
"name":"Glycolate",
"compartment":"c",
"charge":-1,
"formula":"C2H3O3",
"notes":{
"formula_charge_source":"biocyc"
},
"annotation":{
"biocyc":"META:GLYCOLLATE",
"kegg.compound":"C00160",
"pubchem.compound":"757",
"sbo":"SBO:0000247",
"seed.compound":"cpd00139"
}
},
{
"id":"actp_c",
"name":"Acetylphosphate",
"compartment":"c",
"charge":-2,
"formula":"C2H3O5P1",
"notes":{
"formula_charge_source":"biocyc"
},
"annotation":{
"biocyc":"META:ACETYL-P",
"kegg.compound":"C00227",
"pubchem.compound":"186",
"sbo":"SBO:0000247",
"seed.compound":"cpd00196"
}
},
{
"id":"5oxpro_c",
"name":"5-Oxoproline",
"compartment":"c",
"charge":-1,
"formula":"C5H6NO3",
"notes":{
"formula_charge_source":"seed.compound"
},
"annotation":{
"kegg.compound":"C01879",
"pubchem.compound":"7405",
"sbo":"SBO:0000247",
"seed.compound":"cpd01293"
}
},
{
"id":"td2coa_m",
"name":"trans-tetradec-2-enoyl-CoA",
"compartment":"m",
"charge":-4,
"formula":"C35H56N7O17P3S1",
"notes":{
"formula_charge_source":"biocyc"
},
"annotation":{
"biocyc":"META:CPD-15568",
"chebi":"CHEBI:61405",
"kegg.compound":"C05273",
"pubchem.compound":"11966172",
"sbo":"SBO:0000247",
"seed.compound":"cpd03127",
"ymdb":"YMDB00472"
}
},
{
"id":"palmACP_c",
"name":"hexadecanoyl-ACP",
"compartment":"c",
"charge":-1,
"formula":"C16H30OAcp",
"notes":{
"formula_charge_source":"manual"
},
"annotation":{
"kegg.compound":"C05764",
"sbo":"SBO:0000247",
"seed.compound":"cpd11476"
}
},
{
"id":"sphings_e",
"name":"Sphingoid",
"compartment":"e",
"charge":1,
"formula":"C18H38NO2",
"notes":{
"formula_charge_source":"seed.compound"
},
"annotation":{
"kegg.compound":"C00319",
"pubchem.compound":"5280335",
"sbo":"SBO:0000247",
"seed.compound":"cpd00267"
}
},
{
"id":"2mlyac_c",
"name":"Maleylacetate",
"compartment":"c",
"charge":-2,
"formula":"C6H4O5",
"notes":{
"formula_charge_source":"seed.compound"
},
"annotation":{
"kegg.compound":"C02222",
"pubchem.compound":"5280500",
"sbo":"SBO:0000247",
"seed.compound":"cpd01498"
}
},
{
"id":"sphings_c",
"name":"Sphingoid",
"compartment":"c",
"charge":1,
"formula":"C18H38NO2",
"notes":{
"formula_charge_source":"seed.compound"
},
"annotation":{
"kegg.compound":"C00319",
"pubchem.compound":"5280335",
"sbo":"SBO:0000247",
"seed.compound":"cpd00267"
}
},
{
"id":"3oddcoa_m",
"name":"3-oxolauroyl-CoA",
"compartment":"m",
"charge":-4,
"formula":"C33H52N7O18P3S1",
"notes":{
"formula_charge_source":"biocyc"
},
"annotation":{
"biocyc":"META:CPD0-2105",
"chebi":"CHEBI:27868",
"kegg.compound":"C05263",
"pubchem.compound":"11966169",
"sbo":"SBO:0000247",
"seed.compound":"cpd03117",
"ymdb":"YMDB00475"
}
},
{
"id":"dd2coa_m",
"name":"trans-dodec-2-enoyl-CoA",
"compartment":"m",
"charge":-4,
"formula":"C33H52N7O17P3S1",
"notes":{
"formula_charge_source":"biocyc"
},
"annotation":{
"biocyc":"META:CPD-7222",
"chebi":"CHEBI:57330",
"kegg.compound":"C03221",
"pubchem.compound":"11966110",
"sbo":"SBO:0000247",
"seed.compound":"cpd02060",
"ymdb":"YMDB00466"
}
},
{
"id":"glc__bD_c",
"name":"beta-D-Glucose",
"compartment":"c",
"charge":0,
"formula":"C6H12O6",
"notes":{
"formula_charge_source":"biocyc"
},
"annotation":{
"biocyc":"META:GLC",
"kegg.compound":"C00221",
"pubchem.compound":"64689",
"sbo":"SBO:0000247",
"seed.compound":"cpd00190"
}
},
{
"id":"glc__bD_e",
"name":"beta-D-Glucose",
"compartment":"e",
"charge":0,
"formula":"C6H12O6",
"notes":{
"formula_charge_source":"biocyc"
},
"annotation":{
"biocyc":"META:GLC",
"kegg.compound":"C00221",
"pubchem.compound":"64689",
"sbo":"SBO:0000247",
"seed.compound":"cpd00190"
}
},
{
"id":"mannan_e",
"name":"mannan",
"compartment":"e",
"charge":0,
"formula":"C6H10O5",
"notes":{
"formula_charge_source":"manual"
},
"annotation":{
"biocyc":"META:Mannan",
"chebi":"CHEBI:28808",
"kegg.compound":"C00464",
"pubchem.compound":"25147451",
"sbo":"SBO:0000247",
"seed.compound":"cpd11685"
}
},
{
"id":"ind3acnl_c",
"name":"3-Indoleacetonitrile",
"compartment":"c",
"charge":0,
"formula":"C10H8N2",
"notes":{
"formula_charge_source":"biocyc"
},
"annotation":{
"biocyc":"META:INDOLEYL-CPD",
"kegg.compound":"C02938",
"pubchem.compound":"351795",
"sbo":"SBO:0000247",
"seed.compound":"cpd01881"
}
},
{
"id":"actACP_c",
"name":"acetoacetyl-ACP",
"compartment":"c",
"charge":-1,
"formula":"C4H4O2Acp",
"notes":{
"formula_charge_source":"manual"
},
"annotation":{
"sbo":"SBO:0000247",
"seed.compound":"cpd11488"
}
},
{
"id":"gal__bD_c",
"name":"beta D-Galactose",
"compartment":"c",
"charge":0,
"formula":"C6H12O6",
"notes":{
"formula_charge_source":"biocyc"
},
"annotation":{
"biocyc":"META:GALACTOSE",
"kegg.compound":"C00962",
"pubchem.compound":"439353",
"sbo":"SBO:0000247",
"seed.compound":"cpd00709"
}
},
{
"id":"34hbz_c",
"name":"3,4-dihydroxybenzoate",
"compartment":"c",
"charge":-1,
"formula":"C7H5O4",
"notes":{
"formula_charge_source":"biocyc"
},
"annotation":{
"biocyc":"META:3-4-DIHYDROXYBENZOATE",
"pubchem.compound":"54675866",
"sbo":"SBO:0000247"
}
},
{
"id":"am6sa_c",
"name":"2-Aminomuconate semialdehyde",
"compartment":"c",
"charge":0,
"formula":"C6H7NO3",
"notes":{
"formula_charge_source":"seed.compound"
},
"annotation":{
"kegg.compound":"C03824",
"pubchem.compound":"5280625",
"sbo":"SBO:0000247",
"seed.compound":"cpd02385"
}
},
{
"id":"crn160_m",
"name":"L-Palmitoylcarnitine",
"compartment":"m",
"charge":0,
"formula":"C23H45N1O4",
"notes":{
"formula_charge_source":"biocyc"
},
"annotation":{
"biocyc":"META:CPD-419",
"kegg.compound":"C02990",
"pubchem.compound":"11953816",
"sbo":"SBO:0000247",
"seed.compound":"cpd01915"
}
},
{
"id":"ddcacoa_m",
"name":"lauroyl-CoA",
"compartment":"m",
"charge":-4,
"formula":"C33H54N7O17P3S1",
"notes":{
"formula_charge_source":"biocyc"
},
"annotation":{
"biocyc":"META:LAUROYLCOA-CPD",
"chebi":"CHEBI:57375",
"kegg.compound":"C01832",
"pubchem.compound":"165436",
"sbo":"SBO:0000247",
"seed.compound":"cpd01260",
"ymdb":"YMDB00530"
}
},
{
"id":"ddcaACP_c",
"name":"Dodecanoyl-ACP",
"compartment":"c",
"charge":-1,
"formula":"C12H22OAcp",
"notes":{
"formula_charge_source":"manual"
},
"annotation":{
"kegg.compound":"C05223",
"sbo":"SBO:0000247",
"seed.compound":"cpd11468"
}
},
{
"id":"bt2coa_m",
"name":"trans-but-2-enoyl-CoA",
"compartment":"m",
"charge":-4,
"formula":"C25H36N7O17P3S1",
"notes":{
"formula_charge_source":"biocyc"
},
"annotation":{
"biocyc":"META:CROTONYL-COA",
"pubchem.compound":"5497143",
"sbo":"SBO:0000247"
}
},
{
"id":"ACP_c",
"name":"ACP1",
"compartment":"c",
"charge":-1,
"formula":"Acp",
"notes":{
"formula_charge_source":"manual"
},
"annotation":{
"chebi":"CHEBI:13534",
"kegg.compound":"C00229",
"sbo":"SBO:0000247",
"seed.compound":"cpd11493"
}
},
{
"id":"dc2coa_m",
"name":"trans-dec-2-enoyl-CoA",
"compartment":"m",
"charge":-4,
"formula":"C31H48N7O17P3S1",
"notes":{
"formula_charge_source":"biocyc"
},
"annotation":{
"biocyc":"META:T2-DECENOYL-COA",
"chebi":"CHEBI:61406",
"kegg.compound":"C05275",
"pubchem.compound":"24883423",
"sbo":"SBO:0000247",
"seed.compound":"cpd03129",
"ymdb":"YMDB00463"
}
},
{
"id":"crn180_m",
"name":"stearoyl-carnitine",
"compartment":"m",
"charge":0,
"formula":"C25H49NO4",
"notes":{
"formula_charge_source":"manual"
},
"annotation":{
"chebi":"CHEBI:84644",
"pubchem.compound":"52922056",
"sbo":"SBO:0000247"
}
},
{
"id":"urate_c",
"name":"Urate",
"compartment":"c",
"charge":0,
"formula":"C5H4N4O3",
"notes":{
"formula_charge_source":"biocyc"
},
"annotation":{
"biocyc":"META:URATE",
"kegg.compound":"C00366",
"pubchem.compound":"1175",
"sbo":"SBO:0000247",
"seed.compound":"cpd00300"
}
},
{
"id":"3opalmACP_c",
"name":"3-oxohexadecanoyl-ACP",
"compartment":"c",
"charge":-1,
"formula":"C16H28O2Acp",
"notes":{
"formula_charge_source":"manual"
},
"annotation":{
"kegg.compound":"C05762",
"sbo":"SBO:0000247",
"seed.compound":"cpd11485"
}
},
{
"id":"mercppyr_c",
"name":"Mercaptopyruvate",
"compartment":"c",
"charge":-1,
"formula":"C3H3O3S1",
"notes":{
"formula_charge_source":"biocyc"
},
"annotation":{
"biocyc":"META:3-MERCAPTO-PYRUVATE",
"kegg.compound":"C00957",
"pubchem.compound":"98",
"sbo":"SBO:0000247",
"seed.compound":"cpd00706"
}
},
{
"id":"oc2coa_m",
"name":"trans-oct-2-enoyl-CoA",
"compartment":"m",
"charge":-4,
"formula":"C29H44N7O17P3S1",
"notes":{
"formula_charge_source":"biocyc"
},
"annotation":{
"biocyc":"META:CPD0-2108",
"pubchem.compound":"11966175",
"sbo":"SBO:0000247",
"seed.compound":"cpd03130"
}
},
{
"id":"norslrn_c",
"name":"hexanoyl-1,3,6,8-tetrahydroxy-anthraquinone",
"compartment":"c",
"charge":-2,
"formula":"C20H16O7",
"notes":{
"formula_charge_source":"biocyc"
},
"annotation":{
"biocyc":"META:CPD-10162",
"pubchem.compound":"25201337",
"sbo":"SBO:0000247",
"seed.compound":"cpd22582"
}
},
{
"id":"acac_m",
"name":"Acetoacetate",
"compartment":"m",
"charge":-1,
"formula":"C4H5O3",
"notes":{
"formula_charge_source":"biocyc"
},
"annotation":{
"biocyc":"META:3-KETOBUTYRATE",
"kegg.compound":"C00164",
"pubchem.compound":"96",
"sbo":"SBO:0000247",
"seed.compound":"cpd00142"
}
},
{
"id":"acac_c",
"name":"Acetoacetate",
"compartment":"c",
"charge":-1,
"formula":"C4H5O3",
"notes":{
"formula_charge_source":"biocyc"
},
"annotation":{
"biocyc":"META:3-KETOBUTYRATE",
"kegg.compound":"C00164",
"pubchem.compound":"96",
"sbo":"SBO:0000247",
"seed.compound":"cpd00142"
}
},
{
"id":"3uib_c",
"name":"3-Ureidoisobutyrate",
"compartment":"c",
"charge":-1,
"formula":"C5H9N2O3",
"notes":{
"formula_charge_source":"seed.compound"
},
"annotation":{
"kegg.compound":"C05100",
"pubchem.compound":"160663",
"sbo":"SBO:0000247",
"seed.compound":"cpd03034"
}
},
{
"id":"3hbz_c",
"name":"3-Hydroxybenzoate",
"compartment":"c",
"charge":-1,
"formula":"C7H5O3",
"notes":{
"formula_charge_source":"seed.compound"
},
"annotation":{
"kegg.compound":"C00587",
"pubchem.compound":"7420",
"sbo":"SBO:0000247",
"seed.compound":"cpd00456"
}
},
{
"id":"3ooccoa_m",
"name":"3-oxooctanoyl-CoA",
"compartment":"m",
"charge":-4,
"formula":"C29H44N7O18P3S1",
"notes":{
"formula_charge_source":"biocyc"
},
"annotation":{
"biocyc":"META:CPD0-2106",
"pubchem.compound":"11966162",
"sbo":"SBO:0000247",
"seed.compound":"cpd03121"
}
},
{
"id":"tsul_c",
"name":"H2S2O3",
"compartment":"c",
"charge":-1,
"formula":"H1O3S2",
"notes":{
"formula_charge_source":"biocyc"
},
"annotation":{
"biocyc":"META:S2O3",
"kegg.compound":"C00320",
"pubchem.compound":"439208",
"sbo":"SBO:0000247",
"seed.compound":"cpd00268"
}
},
{
"id":"4mlacac_c",
"name":"4-Maleylacetoacetate",
"compartment":"c",
"charge":-2,
"formula":"C8H6O6",
"notes":{
"formula_charge_source":"seed.compound"
},
"annotation":{
"kegg.compound":"C01036",
"pubchem.compound":"5280393",
"sbo":"SBO:0000247",
"seed.compound":"cpd00763"
}
},
{
"id":"3ohdcoa_m",
"name":"3-oxopalmitoyl-CoA",
"compartment":"m",
"charge":-4,
"formula":"C37H60N7O18P3S1",
"notes":{
"formula_charge_source":"biocyc"
},
"annotation":{
"biocyc":"META:3-OXOPALMITOYL-COA",
"chebi":"CHEBI:57349",
"kegg.compound":"C05259",
"pubchem.compound":"169621",
"sbo":"SBO:0000247",
"seed.compound":"cpd03114",
"ymdb":"YMDB00476"
}
},
{
"id":"avn_c",
"name":"averantin",
"compartment":"c",
"charge":0,
"formula":"C20H20O7",
"notes":{
"formula_charge_source":"manual"
},
"annotation":{
"chebi":"CHEBI:64522",
"pubchem.compound":"22049",
"sbo":"SBO:0000247"
}
},
{
"id":"trypta_c",
"name":"Tryptamine",
"compartment":"c",
"charge":1,
"formula":"C10H13N2",
"notes":{
"formula_charge_source":"seed.compound"
},
"annotation":{
"kegg.compound":"C00398",
"pubchem.compound":"1150",
"sbo":"SBO:0000247",
"seed.compound":"cpd00318"
}
},
{
"id":"2mop_m",
"name":"3-Oxo-2-methylpropanoate",
"compartment":"m",
"charge":-1,
"formula":"C4H5O3",
"notes":{
"formula_charge_source":"seed.compound"
},
"annotation":{
"kegg.compound":"C00349",
"pubchem.compound":"296",
"sbo":"SBO:0000247",
"seed.compound":"cpd00287"
}
},
{
"id":"but2eACP_c",
"name":"trans-but-2-enoyl-ACP",
"compartment":"c",
"charge":-1,
"formula":"C4H4OAcp",
"notes":{
"formula_charge_source":"manual"
},
"annotation":{
"kegg.compound":"C04246",
"sbo":"SBO:0000247",
"seed.compound":"cpd11465"
}
},
{
"id":"btcoa_m",
"name":"butanoyl-CoA",
"compartment":"m",
"charge":-4,
"formula":"C25H38N7O17P3S1",
"notes":{
"formula_charge_source":"biocyc"
},
"annotation":{
"biocyc":"META:BUTYRYL-COA",
"pubchem.compound":"122283",
"sbo":"SBO:0000247",
"seed.compound":"cpd00120"
}
},
{
"id":"hdcoa_m",
"name":"palmitoleoyl-CoA",
"compartment":"m",
"charge":-4,
"formula":"C37H60N7O17P3S1",
"notes":{
"formula_charge_source":"biocyc"
},
"annotation":{
"biocyc":"META:CPD-10269",
"chebi":"CHEBI:61540",
"pubchem.compound":"25244393",
"sbo":"SBO:0000247",
"seed.compound":"cpd15238"
}
},
{
"id":"btcoa_c",
"name":"butanoyl-CoA",
"compartment":"c",
"charge":-4,
"formula":"C25H38N7O17P3S1",
"notes":{
"formula_charge_source":"biocyc"
},
"annotation":{
"biocyc":"META:BUTYRYL-COA",
"pubchem.compound":"122283",
"sbo":"SBO:0000247",
"seed.compound":"cpd00120"
}
},
{
"id":"2mop_c",
"name":"3-Oxo-2-methylpropanoate",
"compartment":"c",
"charge":-1,
"formula":"C4H5O3",
"notes":{
"formula_charge_source":"seed.compound"
},
"annotation":{
"kegg.compound":"C00349",
"pubchem.compound":"296",
"sbo":"SBO:0000247",
"seed.compound":"cpd00287"
}
},
{
"id":"3hdcoa_m",
"name":"(R)-3-hydroxydecanoyl-CoA",
"compartment":"m",
"charge":-4,
"formula":"C31H50N7O18P3S1",
"notes":{
"formula_charge_source":"biocyc"
},
"annotation":{
"biocyc":"META:CPD0-2244",
"chebi":"CHEBI:28325",
"kegg.compound":"C05264",
"pubchem.compound":"11966158",
"sbo":"SBO:0000247",
"seed.compound":"cpd03118"
}
},
{
"id":"hxcoa_c",
"name":"hexanoyl-CoA",
"compartment":"c",
"charge":-4,
"formula":"C27H42N7O17P3S1",
"notes":{
"formula_charge_source":"biocyc"
},
"annotation":{
"biocyc":"META:HEXANOYL-COA",
"pubchem.compound":"449118",
"sbo":"SBO:0000247",
"seed.compound":"cpd03124"
}
},
{
"id":"hxcoa_m",
"name":"hexanoyl-CoA",
"compartment":"m",
"charge":-4,
"formula":"C27H42N7O17P3S1",
"notes":{
"formula_charge_source":"biocyc"
},
"annotation":{
"biocyc":"META:HEXANOYL-COA",
"pubchem.compound":"449118",
"sbo":"SBO:0000247",
"seed.compound":"cpd03124"
}
},
{
"id":"3hddcoa_m",
"name":"(R)-3-hydroxylauroyl-CoA",
"compartment":"m",
"charge":-4,
"formula":"C33H54N7O18P3S1",
"notes":{
"formula_charge_source":"biocyc"
},
"annotation":{
"biocyc":"META:CPD0-2107",
"chebi":"CHEBI:27668",
"kegg.compound":"C05262",
"pubchem.compound":"11966173",
"sbo":"SBO:0000247",
"seed.compound":"cpd03116"
}
},
{
"id":"no3_c",
"name":"Nitrate",
"compartment":"c",
"charge":0,
"formula":"H1N1O3",
"notes":{
"formula_charge_source":"biocyc"
},
"annotation":{
"biocyc":"META:CPD-15028",
"kegg.compound":"C00244",
"pubchem.compound":"944",
"sbo":"SBO:0000247",
"seed.compound":"cpd00209"
}
},
{
"id":"no3_e",
"name":"Nitrate",
"compartment":"e",
"charge":0,
"formula":"H1N1O3",
"notes":{
"formula_charge_source":"biocyc"
},
"annotation":{
"biocyc":"META:CPD-15028",
"kegg.compound":"C00244",
"pubchem.compound":"944",
"sbo":"SBO:0000247",
"seed.compound":"cpd00209"
}
},
{
"id":"hexACP_c",
"name":"hexanoyl-ACP",
"compartment":"c",
"charge":-1,
"formula":"C6H10OAcp",
"notes":{
"formula_charge_source":"manual"
},
"annotation":{
"kegg.compound":"C05749",
"sbo":"SBO:0000247",
"seed.compound":"cpd11472"
}
},
{
"id":"toct2eACP_c",
"name":"trans-oct-2-enoyl-ACP",
"compartment":"c",
"charge":-1,
"formula":"C8H12OAcp",
"notes":{
"formula_charge_source":"manual"
},
"annotation":{
"kegg.compound":"C05751",
"sbo":"SBO:0000247",
"seed.compound":"cpd11471"
}
},
{
"id":"glcn_e",
"name":"GLCN",
"compartment":"e",
"charge":-1,
"formula":"C6H11O7",
"notes":{
"formula_charge_source":"biocyc"
},
"annotation":{
"biocyc":"META:GLUCONATE",
"kegg.compound":"C00257",
"pubchem.compound":"10690",
"sbo":"SBO:0000247",
"seed.compound":"cpd00222"
}
},
{
"id":"glcn_c",
"name":"GLCN",
"compartment":"c",
"charge":-1,
"formula":"C6H11O7",
"notes":{
"formula_charge_source":"biocyc"
},
"annotation":{
"biocyc":"META:GLUCONATE",
"kegg.compound":"C00257",
"pubchem.compound":"10690",
"sbo":"SBO:0000247",
"seed.compound":"cpd00222"
}
},
{
"id":"myrsACP_c",
"name":"Myristoyl-ACP",
"compartment":"c",
"charge":-1,
"formula":"C14H26OAcp",
"notes":{
"formula_charge_source":"manual"
},
"annotation":{
"kegg.compound":"C05761",
"sbo":"SBO:0000247",
"seed.compound":"cpd11466"
}
},
{
"id":"quin_c",
"name":"Quinate",
"compartment":"c",
"charge":-1,
"formula":"C7H11O6",
"notes":{
"formula_charge_source":"seed.compound"
},
"annotation":{
"kegg.compound":"C00296",
"pubchem.compound":"6508",
"sbo":"SBO:0000247",
"seed.compound":"cpd00248"
}
},
{
"id":"quin_e",
"name":"Quinate",
"compartment":"e",
"charge":-1,
"formula":"C7H11O6",
"notes":{
"formula_charge_source":"seed.compound"
},
"annotation":{
"kegg.compound":"C00296",
"pubchem.compound":"6508",
"sbo":"SBO:0000247",
"seed.compound":"cpd00248"
}
},
{
"id":"3hhexACP_c",
"name":"3-hydroxyhexanoyl-ACP",
"compartment":"c",
"charge":-1,
"formula":"C6H10O2Acp",
"notes":{
"formula_charge_source":"manual"
},
"annotation":{
"sbo":"SBO:0000247",
"seed.compound":"cpd11479"
}
},
{
"id":"3ohodcoa_m",
"name":"3-oxooctadecanoyl-CoA",
"compartment":"m",
"charge":-3,
"formula":"C39H65N7O18P3S",
"notes":{
"formula_charge_source":"seed.compound"
},
"annotation":{
"chebi":"CHEBI:50571",
"kegg.compound":"C16216",
"pubchem.compound":"22833664",
"sbo":"SBO:0000247",
"seed.compound":"cpd14935",
"ymdb":"YMDB00477"
}
},
{
"id":"crn120_m",
"name":"dodecanoyl-carnitine",
"compartment":"m",
"charge":0,
"formula":"C19H37NO4",
"notes":{
"formula_charge_source":"manual"
},
"annotation":{
"chebi":"CHEBI:77086",
"pubchem.compound":"168381",
"sbo":"SBO:0000247"
}
},
{
"id":"hql_c",
"name":"Hydroxyquinol",
"compartment":"c",
"charge":0,
"formula":"C6H6O3",
"notes":{
"formula_charge_source":"biocyc"
},
"annotation":{
"biocyc":"META:CPD-8130",
"kegg.compound":"C02814",
"pubchem.compound":"10787",
"sbo":"SBO:0000247",
"seed.compound":"cpd01822"
}
},
{
"id":"doldp_c",
"name":"Dolichyl diphosphate",
"compartment":"c",
"charge":-3,
"formula":"HO7P2Polyprenyl",
"notes":{
"formula_charge_source":"manual"
},
"annotation":{
"kegg.compound":"C00621",
"pubchem.compound":"24892721",
"sbo":"SBO:0000247",
"seed.compound":"cpd11713"
}
},
{
"id":"3hmbcoa_c",
"name":"2-methyl-3-hydroxy-butyryl-CoA",
"compartment":"c",
"charge":-4,
"formula":"C26H40N7O18P3S",
"notes":{
"formula_charge_source":"seed.compound"
},
"annotation":{
"kegg.compound":"C04405",
"pubchem.compound":"11966220",
"sbo":"SBO:0000247",
"seed.compound":"cpd02691"
}
},
{
"id":"2maacoa_c",
"name":"2-Methylacetoacetyl-CoA",
"compartment":"c",
"charge":-4,
"formula":"C26H38N7O18P3S",
"notes":{
"formula_charge_source":"seed.compound"
},
"annotation":{
"kegg.compound":"C03344",
"pubchem.compound":"193425",
"sbo":"SBO:0000247",
"seed.compound":"cpd02124"
}
},
{
"id":"3hpalmACP_c",
"name":"R-3-hydroxypalmitoyl-acyl-carrierprotein-",
"compartment":"c",
"charge":-1,
"formula":"C16H30O2Acp",
"notes":{
"formula_charge_source":"manual"
},
"annotation":{
"kegg.compound":"C04633",
"sbo":"SBO:0000247",
"seed.compound":"cpd11481"
}
},
{
"id":"dolglcp_c",
"name":"Dolichyl beta-D-glucosyl phosphate",
"compartment":"c",
"charge":-1,
"formula":"C6H12O9PPolyprenyl",
"notes":{
"formula_charge_source":"manual"
},
"annotation":{
"kegg.compound":"C01246",
"pubchem.compound":"24892725",
"sbo":"SBO:0000247",
"seed.compound":"cpd11831"
}
},
{
"id":"ibcoa_c",
"name":"Isobutyryl-CoA",
"compartment":"c",
"charge":-4,
"formula":"C25H38N7O17P3S",
"notes":{
"formula_charge_source":"seed.compound"
},
"annotation":{
"kegg.compound":"C00630",
"pubchem.compound":"3036931",
"sbo":"SBO:0000247",
"seed.compound":"cpd00481"
}
},
{
"id":"2mbtcoa_c",
"name":"2-Methylbutyryl-CoA",
"compartment":"c",
"charge":-4,
"formula":"C26H40N7O17P3S",
"notes":{
"formula_charge_source":"seed.compound"
},
"annotation":{
"kegg.compound":"C01033",
"pubchem.compound":"11966141",
"sbo":"SBO:0000247",
"seed.compound":"cpd00760"
}
},
{
"id":"toruln_c",
"name":"Torulene",
"compartment":"c",
"charge":0,
"formula":"C40H54",
"notes":{
"formula_charge_source":"seed.compound"
},
"annotation":{
"kegg.compound":"C08613",
"pubchem.compound":"5281253",
"sbo":"SBO:0000247",
"seed.compound":"cpd05520"
}
},
{
"id":"phytoe_c",
"name":"15-cis-phytoene",
"compartment":"c",
"charge":0,
"formula":"C40H64",
"notes":{
"formula_charge_source":"biocyc"
},
"annotation":{
"biocyc":"META:CPD-12321",
"kegg.compound":"C05421",
"pubchem.compound":"9963391",
"sbo":"SBO:0000247",
"seed.compound":"cpd03211"
}
},
{
"id":"glu__D_c",
"name":"D-Glutamate",
"compartment":"c",
"charge":-1,
"formula":"C5H8N1O4",
"notes":{
"formula_charge_source":"biocyc"
},
"annotation":{
"biocyc":"META:D-GLT",
"kegg.compound":"C00217",
"pubchem.compound":"23327",
"sbo":"SBO:0000247",
"seed.compound":"cpd00186"
}
},
{
"id":"purine_c",
"name":"Purine",
"compartment":"c",
"charge":0,
"formula":"C5H4N4",
"notes":{
"formula_charge_source":"biocyc"
},
"annotation":{
"biocyc":"META:PURINE",
"kegg.compound":"C15587",
"pubchem.compound":"1044",
"sbo":"SBO:0000247",
"seed.compound":"cpd00360"
}
},
{
"id":"caro_c",
"name":"beta-Carotene",
"compartment":"c",
"charge":0,
"formula":"C40H56",
"notes":{
"formula_charge_source":"biocyc"
},
"annotation":{
"biocyc":"META:CPD1F-129",
"kegg.compound":"C02094",
"pubchem.compound":"5280489",
"sbo":"SBO:0000247",
"seed.compound":"cpd01420"
}
},
{
"id":"gcaro_c",
"name":"gamma-Carotene",
"compartment":"c",
"charge":0,
"formula":"C40H56",
"notes":{
"formula_charge_source":"biocyc"
},
"annotation":{
"biocyc":"META:CPD1F-126",
"kegg.compound":"C05435",
"pubchem.compound":"5280791",
"sbo":"SBO:0000247",
"seed.compound":"cpd03220"
}
},
{
"id":"T4hcinnm_c",
"name":"4-Coumarate",
"compartment":"c",
"charge":-1,
"formula":"C9H7O3",
"notes":{
"formula_charge_source":"seed.compound"
},
"annotation":{
"kegg.compound":"C00811",
"pubchem.compound":"637542",
"sbo":"SBO:0000247",
"seed.compound":"cpd00604"
}
},
{
"id":"purine_e",
"name":"Purine",
"compartment":"e",
"charge":0,
"formula":"C5H4N4",
"notes":{
"formula_charge_source":"biocyc"
},
"annotation":{
"biocyc":"META:PURINE",
"kegg.compound":"C15587",
"pubchem.compound":"1044",
"sbo":"SBO:0000247",
"seed.compound":"cpd00360"
}
},
{
"id":"ach_c",
"name":"Acetylcholine",
"compartment":"c",
"charge":1,
"formula":"C7H16N1O2",
"notes":{
"formula_charge_source":"biocyc"
},
"annotation":{
"biocyc":"META:ACETYLCHOLINE",
"kegg.compound":"C01996",
"pubchem.compound":"187",
"sbo":"SBO:0000247",
"seed.compound":"cpd01367"
}
},
{
"id":"lycop_c",
"name":"Lycopene",
"compartment":"c",
"charge":0,
"formula":"C40H56",
"notes":{
"formula_charge_source":"biocyc"
},
"annotation":{
"biocyc":"META:CPD1F-114",
"kegg.compound":"C05432",
"pubchem.compound":"446925",
"sbo":"SBO:0000247",
"seed.compound":"cpd03217"
}
},
{
"id":"arach_c",
"name":"arachidate",
"compartment":"c",
"charge":-1,
"formula":"C20H39O2",
"notes":{
"formula_charge_source":"biocyc"
},
"annotation":{
"biocyc":"META:ARACHIDIC_ACID",
"pubchem.compound":"10467",
"sbo":"SBO:0000247",
"seed.compound":"cpd03848"
}
},
{
"id":"citcoa_c",
"name":"(3S)-Citryl-CoA",
"compartment":"c",
"charge":-5,
"formula":"C27H37N7O22P3S",
"notes":{
"formula_charge_source":"seed.compound"
},
"annotation":{
"kegg.compound":"C00566",
"pubchem.compound":"49859700",
"sbo":"SBO:0000247",
"seed.compound":"cpd00442"
}
},
{
"id":"fru__b_c",
"name":"beta-D-fructofuranose",
"compartment":"c",
"charge":0,
"formula":"C6H12O6",
"notes":{
"formula_charge_source":"biocyc"
},
"annotation":{
"biocyc":"META:BETA-D-FRUCTOSE",
"pubchem.compound":"439709",
"sbo":"SBO:0000247"
}
},
{
"id":"cl_c",
"name":"Cl-",
"compartment":"c",
"charge":-1,
"formula":"CL1",
"notes":{
"formula_charge_source":"biocyc"
},
"annotation":{
"biocyc":"META:CL-",
"kegg.compound":"C00698",
"pubchem.compound":"312",
"sbo":"SBO:0000247",
"seed.compound":"cpd00099"
}
},
{
"id":"g15lac_c",
"name":"Gluconolactone",
"compartment":"c",
"charge":0,
"formula":"C6H10O6",
"notes":{
"formula_charge_source":"biocyc"
},
"annotation":{
"biocyc":"META:GLC-D-LACTONE",
"kegg.compound":"C00198",
"pubchem.compound":"7027",
"sbo":"SBO:0000247",
"seed.compound":"cpd00170"
}
},
{
"id":"34dhlycop_c",
"name":"3,4-Dehydrolycopene",
"compartment":"c",
"charge":0,
"formula":"C40H54",
"notes":{
"formula_charge_source":"biocyc"
},
"annotation":{
"biocyc":"META:CPD-12932",
"kegg.compound":"C15867",
"pubchem.compound":"16061227",
"sbo":"SBO:0000247",
"seed.compound":"cpd14598"
}
},
{
"id":"3hibt_c",
"name":"(S)-3-hydroxy-isobutyrate",
"compartment":"c",
"charge":-1,
"formula":"C4H7O3",
"notes":{
"formula_charge_source":"biocyc"
},
"annotation":{
"biocyc":"META:CPD-12175",
"pubchem.compound":"18637352",
"sbo":"SBO:0000247"
}
},
{
"id":"cl_e",
"name":"Cl-",
"compartment":"e",
"charge":-1,
"formula":"CL1",
"notes":{
"formula_charge_source":"biocyc"
},
"annotation":{
"biocyc":"META:CL-",
"kegg.compound":"C00698",
"pubchem.compound":"312",
"sbo":"SBO:0000247",
"seed.compound":"cpd00099"
}
},
{
"id":"4sphgn181_c",
"name":"4-sphingenine-18:1",
"compartment":"c",
"charge":0,
"formula":"C36H69N1O3",
"notes":{
"formula_charge_source":"biocyc"
},
"annotation":{
"biocyc":"META:CPD-9814",
"pubchem.compound":"53481051",
"sbo":"SBO:0000247",
"seed.compound":"cpd25852"
}
},
{
"id":"cbm_c",
"name":"Carbamate",
"compartment":"c",
"charge":-1,
"formula":"CH2NO2",
"notes":{
"formula_charge_source":"seed.compound"
},
"annotation":{
"kegg.compound":"C01563",
"pubchem.compound":"277",
"sbo":"SBO:0000247",
"seed.compound":"cpd01101"
}
},
{
"id":"cynt_c",
"name":"Cyanate",
"compartment":"c",
"charge":-1,
"formula":"C1N1O1",
"notes":{
"formula_charge_source":"biocyc"
},
"annotation":{
"biocyc":"META:CPD-69",
"kegg.compound":"C01417",
"pubchem.compound":"540",
"sbo":"SBO:0000247",
"seed.compound":"cpd01015"
}
},
{
"id":"3hhxcoa_m",
"name":"(R)-3-hydroxyhexanoyl-CoA",
"compartment":"m",
"charge":-4,
"formula":"C27H42N7O18P3S1",
"notes":{
"formula_charge_source":"biocyc"
},
"annotation":{
"biocyc":"META:CPD-14915",
"pubchem.compound":"71581146",
"sbo":"SBO:0000247",
"seed.compound":"cpd16777"
}
},
{
"id":"ivcoa_m",
"name":"3-isovaleryl-CoA",
"compartment":"m",
"charge":-4,
"formula":"C26H40N7O17P3S",
"notes":{
"formula_charge_source":"seed.compound"
},
"annotation":{
"sbo":"SBO:0000247",
"seed.compound":"cpd01882"
}
},
{
"id":"2mbtcoa_m",
"name":"2-Methylbutyryl-CoA",
"compartment":"m",
"charge":-4,
"formula":"C26H40N7O17P3S",
"notes":{
"formula_charge_source":"seed.compound"
},
"annotation":{
"kegg.compound":"C01033",
"pubchem.compound":"11966141",
"sbo":"SBO:0000247",
"seed.compound":"cpd00760"
}
},
{
"id":"3hbcoa__R_m",
"name":"(R)-3-hydroxybutanoyl-CoA",
"compartment":"m",
"charge":-4,
"formula":"C25H38N7O18P3S1",
"notes":{
"formula_charge_source":"biocyc"
},
"annotation":{
"biocyc":"META:CPD-650",
"kegg.compound":"C03561",
"pubchem.compound":"11966146",
"sbo":"SBO:0000247",
"seed.compound":"cpd02234"
}
},
{
"id":"3hoccoa_m",
"name":"(R)-3-hydroxyoctanoyl-CoA",
"compartment":"m",
"charge":-4,
"formula":"C29H46N7O18P3S1",
"notes":{
"formula_charge_source":"biocyc"
},
"annotation":{
"biocyc":"META:CPD-14916",
"pubchem.compound":"11966193",
"sbo":"SBO:0000247"
}
},
{
"id":"bz_c",
"name":"benzoate",
"compartment":"c",
"charge":-1,
"formula":"C7H5O2",
"notes":{
"formula_charge_source":"seed.compound"
},
"annotation":{
"kegg.compound":"C00180",
"pubchem.compound":"243",
"sbo":"SBO:0000247",
"seed.compound":"cpd00153"
}
},
{
"id":"ibcoa_m",
"name":"Isobutyryl-CoA",
"compartment":"m",
"charge":-4,
"formula":"C25H38N7O17P3S",
"notes":{
"formula_charge_source":"seed.compound"
},
"annotation":{
"kegg.compound":"C00630",
"pubchem.compound":"3036931",
"sbo":"SBO:0000247",
"seed.compound":"cpd00481"
}
},
{
"id":"glyc__R_c",
"name":"D-glycerate",
"compartment":"c",
"charge":-1,
"formula":"C3H5O4",
"notes":{
"formula_charge_source":"biocyc"
},
"annotation":{
"biocyc":"META:GLYCERATE",
"kegg.compound":"C00258",
"pubchem.compound":"439194",
"sbo":"SBO:0000247",
"seed.compound":"cpd00223"
}
},
{
"id":"agm_e",
"name":"agmatine",
"compartment":"e",
"charge":2,
"formula":"C5H16N4",
"notes":{
"formula_charge_source":"biocyc"
},
"annotation":{
"biocyc":"META:AGMATHINE",
"kegg.compound":"C00179",
"pubchem.compound":"199",
"sbo":"SBO:0000247",
"seed.compound":"cpd00152"
}
},
{
"id":"ascb_c",
"name":"ascorbate",
"compartment":"c",
"charge":-1,
"formula":"C6H7O6",
"notes":{
"formula_charge_source":"seed.compound"
},
"annotation":{
"kegg.compound":"C00072",
"pubchem.compound":"54670067",
"sbo":"SBO:0000247",
"seed.compound":"cpd00059"
}
},
{
"id":"mdascb_c",
"name":"monodehydroascorbate",
"compartment":"c",
"charge":0,
"formula":"C6H7O6",
"notes":{
"formula_charge_source":"biocyc"
},
"annotation":{
"biocyc":"META:CPD-318",
"kegg.compound":"C01041",
"pubchem.compound":"5483640",
"sbo":"SBO:0000247",
"seed.compound":"cpd00766"
}
},
{
"id":"S2hglut_m",
"name":"(S)-2-hydroxyglutarate",
"compartment":"m",
"charge":-2,
"formula":"C5H6O5",
"notes":{
"formula_charge_source":"seed.compound"
},
"annotation":{
"kegg.compound":"C03196",
"pubchem.compound":"439939",
"sbo":"SBO:0000247",
"seed.compound":"cpd02041"
}
},
{
"id":"rhmn_c",
"name":"L-rhamnonate",
"compartment":"c",
"charge":-1,
"formula":"C6H11O6",
"notes":{
"formula_charge_source":"seed.compound"
},
"annotation":{
"kegg.compound":"C01934",
"pubchem.compound":"6602429",
"sbo":"SBO:0000247",
"seed.compound":"cpd01328"
}
},
{
"id":"rhmn14l_c",
"name":"L-rhamnono-1,4-lactone",
"compartment":"c",
"charge":0,
"formula":"C6H10O5",
"notes":{
"formula_charge_source":"biocyc"
},
"annotation":{
"biocyc":"META:L-RHAMNONO-14-LACTONE",
"kegg.compound":"C02991",
"pubchem.compound":"5460219",
"sbo":"SBO:0000247",
"seed.compound":"cpd01916"
}
},
{
"id":"salc_x",
"name":"salicylate",
"compartment":"x",
"charge":-1,
"formula":"C7H5O3",
"notes":{
"formula_charge_source":"seed.compound"
},
"annotation":{
"kegg.compound":"C00805",
"pubchem.compound":"338",
"sbo":"SBO:0000247",
"seed.compound":"cpd00599"
}
},
{
"id":"catechol_x",
"name":"catechol",
"compartment":"x",
"charge":0,
"formula":"C6H6O2",
"notes":{
"formula_charge_source":"biocyc"
},
"annotation":{
"biocyc":"META:CATECHOL",
"kegg.compound":"C00090",
"pubchem.compound":"289",
"sbo":"SBO:0000247",
"seed.compound":"cpd00077"
}
},
{
"id":"catechol_e",
"name":"catechol",
"compartment":"e",
"charge":0,
"formula":"C6H6O2",
"notes":{
"formula_charge_source":"biocyc"
},
"annotation":{
"biocyc":"META:CATECHOL",
"kegg.compound":"C00090",
"pubchem.compound":"289",
"sbo":"SBO:0000247",
"seed.compound":"cpd00077"
}
},
{
"id":"betald_x",
"name":"betaine aldehyde",
"compartment":"x",
"charge":1,
"formula":"C5H12N1O1",
"notes":{
"formula_charge_source":"biocyc"
},
"annotation":{
"biocyc":"META:BETAINE_ALDEHYDE",
"kegg.compound":"C00576",
"pubchem.compound":"249",
"sbo":"SBO:0000247",
"seed.compound":"cpd00447"
}
},
{
"id":"glyb_x",
"name":"glycine betaine",
"compartment":"x",
"charge":0,
"formula":"C5H11N1O2",
"notes":{
"formula_charge_source":"biocyc"
},
"annotation":{
"biocyc":"META:BETAINE",
"kegg.compound":"C00719",
"pubchem.compound":"247",
"sbo":"SBO:0000247",
"seed.compound":"cpd00540"
}
},
{
"id":"gamd_c",
"name":"glucosaminide",
"compartment":"c",
"charge":0,
"formula":"C6H13NO5",
"notes":{
"formula_charge_source":"manual"
},
"annotation":{
"kegg.compound":"C06023",
"pubchem.compound":"3086191",
"sbo":"SBO:0000247",
"seed.compound":"cpd12811"
}
},
{
"id":"2dglcn_c",
"name":"2-deoxy-D-gluconate",
"compartment":"c",
"charge":-1,
"formula":"C6H11O6",
"notes":{
"formula_charge_source":"seed.compound"
},
"annotation":{
"kegg.compound":"C02782",
"pubchem.compound":"188315",
"sbo":"SBO:0000247",
"seed.compound":"cpd01795"
}
},
{
"id":"2ddglcn_c",
"name":"2-dehydro-3-deoxy-D-gluconate",
"compartment":"c",
"charge":-1,
"formula":"C6H9O6",
"notes":{
"formula_charge_source":"biocyc"
},
"annotation":{
"biocyc":"META:2-DEHYDRO-3-DEOXY-D-GLUCONATE",
"kegg.compound":"C00204",
"pubchem.compound":"161227",
"sbo":"SBO:0000247",
"seed.compound":"cpd00176"
}
},
{
"id":"dkdglcn_c",
"name":"2,5-diketo-3-deoxy-D-gluconate",
"compartment":"c",
"charge":-1,
"formula":"C6H7O6",
"notes":{
"formula_charge_source":"seed.compound"
},
"annotation":{
"kegg.compound":"C04349",
"pubchem.compound":"440303",
"sbo":"SBO:0000247",
"seed.compound":"cpd02663"
}
},
{
"id":"udpglcur_c",
"name":"UDP-D-glucuronate",
"compartment":"c",
"charge":-3,
"formula":"C15H19N2O18P2",
"notes":{
"formula_charge_source":"biocyc"
},
"annotation":{
"biocyc":"META:UDP-GLUCURONATE",
"kegg.compound":"C00167",
"pubchem.compound":"17473",
"sbo":"SBO:0000247",
"seed.compound":"cpd00144"
}
},
{
"id":"gdpddman_c",
"name":"GDP-4-dehydro-6-deoxy-D-mannose",
"compartment":"c",
"charge":-2,
"formula":"C16H21N5O15P2",
"notes":{
"formula_charge_source":"biocyc"
},
"annotation":{
"biocyc":"META:GDP-4-DEHYDRO-6-DEOXY-D-MANNOSE",
"kegg.compound":"C01222",
"pubchem.compound":"439446",
"sbo":"SBO:0000247",
"seed.compound":"cpd00900"
}
},
{
"id":"mstgcys_c",
"name":"O-methylsterigmatocystin",
"compartment":"c",
"charge":0,
"formula":"C19H14O6",
"notes":{
"formula_charge_source":"biocyc"
},
"annotation":{
"biocyc":"META:CPD-7157",
"kegg.compound":"C03686",
"pubchem.compound":"104940",
"sbo":"SBO:0000247",
"seed.compound":"cpd02317"
}
},
{
"id":"dhomst_c",
"name":"dihydro-O-methylsterigmatocystin",
"compartment":"c",
"charge":0,
"formula":"C19H16O6",
"notes":{
"formula_charge_source":"biocyc"
},
"annotation":{
"biocyc":"META:CPD-4588",
"kegg.compound":"C03944",
"pubchem.compound":"14608351",
"sbo":"SBO:0000247",
"seed.compound":"cpd02449"
}
},
{
"id":"afltxnB1_c",
"name":"aflatoxin B1",
"compartment":"c",
"charge":0,
"formula":"C17H12O6",
"notes":{
"formula_charge_source":"seed.compound"
},
"annotation":{
"kegg.compound":"C06800",
"pubchem.compound":"14403",
"sbo":"SBO:0000247",
"seed.compound":"cpd04172"
}
},
{
"id":"afltxnB2_c",
"name":"aflatoxin B2",
"compartment":"c",
"charge":0,
"formula":"C17H14O6",
"notes":{
"formula_charge_source":"biocyc"
},
"annotation":{
"biocyc":"META:CPD-10177",
"kegg.compound":"C16753",
"pubchem.compound":"2724360",
"sbo":"SBO:0000247",
"seed.compound":"cpd16550"
}
},
{
"id":"meoh_c",
"name":"methanol",
"compartment":"c",
"charge":0,
"formula":"C1H4O1",
"notes":{
"formula_charge_source":"biocyc"
},
"annotation":{
"biocyc":"META:METOH",
"kegg.compound":"C00132",
"pubchem.compound":"887",
"sbo":"SBO:0000247",
"seed.compound":"cpd00116"
}
},
{
"id":"cplspnC_e",
"name":"cephalosporin C",
"compartment":"e",
"charge":-1,
"formula":"C16H20N3O8S",
"notes":{
"formula_charge_source":"seed.compound"
},
"annotation":{
"kegg.compound":"C00916",
"pubchem.compound":"65536",
"sbo":"SBO:0000247",
"seed.compound":"cpd00679"
}
},
{
"id":"cplspnC_x",
"name":"cephalosporin C",
"compartment":"x",
"charge":-1,
"formula":"C16H20N3O8S",
"notes":{
"formula_charge_source":"seed.compound"
},
"annotation":{
"kegg.compound":"C00916",
"pubchem.compound":"65536",
"sbo":"SBO:0000247",
"seed.compound":"cpd00679"
}
},
{
"id":"7copacs_x",
"name":"(7R)-7-(5-carboxy-5-oxopentanoyl) aminocephalosporinate",
"compartment":"x",
"charge":-2,
"formula":"C16H16N2O9S",
"notes":{
"formula_charge_source":"seed.compound"
},
"annotation":{
"kegg.compound":"C04712",
"pubchem.compound":"440452",
"sbo":"SBO:0000247",
"seed.compound":"cpd02869"
}
},
{
"id":"dacplspnC_e",
"name":"deacetylcephalosporin C",
"compartment":"e",
"charge":-1,
"formula":"C14H18N3O7S",
"notes":{
"formula_charge_source":"seed.compound"
},
"annotation":{
"kegg.compound":"C03112",
"pubchem.compound":"160577",
"sbo":"SBO:0000247",
"seed.compound":"cpd01995"
}
},
{
"id":"tropn_c",
"name":"tropine",
"compartment":"c",
"charge":0,
"formula":"C8H15NO",
"notes":{
"formula_charge_source":"seed.compound"
},
"annotation":{
"kegg.compound":"C00729",
"pubchem.compound":"8424",
"sbo":"SBO:0000247",
"seed.compound":"cpd00544"
}
},
{
"id":"tropne_c",
"name":"tropinone",
"compartment":"c",
"charge":0,
"formula":"C8H13NO",
"notes":{
"formula_charge_source":"seed.compound"
},
"annotation":{
"kegg.compound":"C00783",
"pubchem.compound":"79038",
"sbo":"SBO:0000247",
"seed.compound":"cpd00580"
}
},
{
"id":"phaccoa_x",
"name":"phenylacetyl-CoA",
"compartment":"x",
"charge":-4,
"formula":"C29H38N7O17P3S1",
"notes":{
"formula_charge_source":"biocyc"
},
"annotation":{
"biocyc":"META:CPD-207",
"kegg.compound":"C00582",
"pubchem.compound":"165620",
"sbo":"SBO:0000247",
"seed.compound":"cpd00452"
}
},
{
"id":"pac_c",
"name":"phenylacetate",
"compartment":"c",
"charge":-1,
"formula":"C8H7O2",
"notes":{
"formula_charge_source":"biocyc"
},
"annotation":{
"biocyc":"META:PHENYLACETATE",
"kegg.compound":"C07086",
"pubchem.compound":"999",
"sbo":"SBO:0000247",
"seed.compound":"cpd19069"
}
},
{
"id":"pac_x",
"name":"phenylacetate",
"compartment":"x",
"charge":-1,
"formula":"C8H7O2",
"notes":{
"formula_charge_source":"biocyc"
},
"annotation":{
"biocyc":"META:PHENYLACETATE",
"kegg.compound":"C07086",
"pubchem.compound":"999",
"sbo":"SBO:0000247",
"seed.compound":"cpd19069"
}
},
{
"id":"N6hlys_c",
"name":"N6-hydroxy-L-lysine",
"compartment":"c",
"charge":0,
"formula":"C6H14N2O3",
"notes":{
"formula_charge_source":"seed.compound"
},
"annotation":{
"kegg.compound":"C01028",
"pubchem.compound":"439370",
"sbo":"SBO:0000247",
"seed.compound":"cpd00757"
}
},
{
"id":"orn__L_c",
"name":"L-ornithine",
"compartment":"c",
"charge":1,
"formula":"C5H13N2O2",
"notes":{
"formula_charge_source":"seed.compound"
},
"annotation":{
"kegg.compound":"C00077",
"pubchem.compound":"6262",
"sbo":"SBO:0000247",
"seed.compound":"cpd00064"
}
},
{
"id":"N5horn_c",
"name":"N5-hydroxy-L-ornithine",
"compartment":"c",
"charge":1,
"formula":"C5H13N2O3",
"notes":{
"formula_charge_source":"manual"
},
"annotation":{
"kegg.compound":"C20850",
"pubchem.compound":"169671",
"sbo":"SBO:0000247"
}
},
{
"id":"4cmbo_cis_c",
"name":"cis-4-carboxymethylenebut-2-en-4-olide",
"compartment":"c",
"charge":-1,
"formula":"C6H3O4",
"notes":{
"formula_charge_source":"seed.compound"
},
"annotation":{
"kegg.compound":"C04431",
"pubchem.compound":"5459914",
"sbo":"SBO:0000247",
"seed.compound":"cpd02705"
}
},
{
"id":"4cmbo_trans_c",
"name":"trans-4-carboxymethylenebut-2-en-4-olide",
"compartment":"c",
"charge":-1,
"formula":"C6H3O4",
"notes":{
"formula_charge_source":"seed.compound"
},
"annotation":{
"kegg.compound":"C12838",
"pubchem.compound":"5280677",
"sbo":"SBO:0000247",
"seed.compound":"cpd09317"
}
},
{
"id":"retinol_c",
"name":"retinol",
"compartment":"c",
"charge":0,
"formula":"C20H30O1",
"notes":{
"formula_charge_source":"biocyc"
},
"annotation":{
"biocyc":"META:CPD-13524",
"kegg.compound":"C00473",
"pubchem.compound":"445354",
"sbo":"SBO:0000247",
"seed.compound":"cpd00365"
}
},
{
"id":"retinal_c",
"name":"retinal",
"compartment":"c",
"charge":0,
"formula":"C20H28O1",
"notes":{
"formula_charge_source":"biocyc"
},
"annotation":{
"biocyc":"META:RETINAL",
"kegg.compound":"C00376",
"pubchem.compound":"638015",
"sbo":"SBO:0000247",
"seed.compound":"cpd00304"
}
},
{
"id":"dtdp4d6dm_c",
"name":"dTDP-4-dehydro-6-deoxy-L-mannose",
"compartment":"c",
"charge":-2,
"formula":"C16H22N2O15P2",
"notes":{
"formula_charge_source":"biocyc"
},
"annotation":{
"biocyc":"META:DTDP-DEOH-DEOXY-MANNOSE",
"kegg.compound":"C00688",
"pubchem.compound":"443211",
"sbo":"SBO:0000247",
"seed.compound":"cpd00522"
}
},
{
"id":"dtdprmn_c",
"name":"dTDP-L-rhamnose",
"compartment":"c",
"charge":-2,
"formula":"C16H24N2O15P2",
"notes":{
"formula_charge_source":"biocyc"
},
"annotation":{
"biocyc":"META:DTDP-RHAMNOSE",
"kegg.compound":"C03319",
"pubchem.compound":"121966",
"sbo":"SBO:0000247",
"seed.compound":"cpd02113"
}
},
{
"id":"4nph_c",
"name":"4-nitrophenol",
"compartment":"c",
"charge":0,
"formula":"C6H5NO3",
"notes":{
"formula_charge_source":"seed.compound"
},
"annotation":{
"kegg.compound":"C00870",
"pubchem.compound":"980",
"sbo":"SBO:0000247",
"seed.compound":"cpd00646"
}
},
{
"id":"4nphp_c",
"name":"4-nitrophenyl phosphate",
"compartment":"c",
"charge":-2,
"formula":"C6H4NO6P",
"notes":{
"formula_charge_source":"seed.compound"
},
"annotation":{
"kegg.compound":"C03360",
"pubchem.compound":"378",
"sbo":"SBO:0000247",
"seed.compound":"cpd02135"
}
},
{
"id":"2pglyc_c",
"name":"2-phosphoglycolate",
"compartment":"c",
"charge":-3,
"formula":"C2H2O6P1",
"notes":{
"formula_charge_source":"biocyc"
},
"annotation":{
"biocyc":"META:CPD-67",
"kegg.compound":"C00988",
"pubchem.compound":"529",
"sbo":"SBO:0000247",
"seed.compound":"cpd00727"
}
},
{
"id":"T4hcinnm_x",
"name":"4-Coumarate",
"compartment":"x",
"charge":-1,
"formula":"C9H7O3",
"notes":{
"formula_charge_source":"seed.compound"
},
"annotation":{
"kegg.compound":"C00811",
"pubchem.compound":"637542",
"sbo":"SBO:0000247",
"seed.compound":"cpd00604"
}
},
{
"id":"coucoa_x",
"name":"p-coumaroyl-CoA",
"compartment":"x",
"charge":-4,
"formula":"C30H38N7O18P3S",
"notes":{
"formula_charge_source":"seed.compound"
},
"annotation":{
"kegg.compound":"C00223",
"pubchem.compound":"6440013",
"sbo":"SBO:0000247",
"seed.compound":"cpd00192"
}
},
{
"id":"Ncbmpts_c",
"name":"N-carbamoylputrescine",
"compartment":"c",
"charge":1,
"formula":"C5H14N3O",
"notes":{
"formula_charge_source":"seed.compound"
},
"annotation":{
"kegg.compound":"C00436",
"pubchem.compound":"502",
"sbo":"SBO:0000247",
"seed.compound":"cpd00341"
}
},
{
"id":"cyan_c",
"name":"hydrogen cyanide",
"compartment":"c",
"charge":0,
"formula":"C1H1N1",
"notes":{
"formula_charge_source":"biocyc"
},
"annotation":{
"biocyc":"META:HCN",
"kegg.compound":"C01326",
"pubchem.compound":"768",
"sbo":"SBO:0000247",
"seed.compound":"cpd19012"
}
},
{
"id":"frmd_c",
"name":"formamide",
"compartment":"c",
"charge":0,
"formula":"C1H3N1O1",
"notes":{
"formula_charge_source":"biocyc"
},
"annotation":{
"biocyc":"META:FORMAMIDE",
"kegg.compound":"C00488",
"pubchem.compound":"713",
"sbo":"SBO:0000247",
"seed.compound":"cpd00378"
}
},
{
"id":"orn__D_x",
"name":"D-ornithine",
"compartment":"x",
"charge":1,
"formula":"C5H13N2O2",
"notes":{
"formula_charge_source":"seed.compound"
},
"annotation":{
"kegg.compound":"C00515",
"pubchem.compound":"71082",
"sbo":"SBO:0000247",
"seed.compound":"cpd00404"
}
},
{
"id":"5a2opntn_x",
"name":"5-amino-2-oxopentanoate",
"compartment":"x",
"charge":0,
"formula":"C5H9NO3",
"notes":{
"formula_charge_source":"seed.compound"
},
"annotation":{
"kegg.compound":"C01110",
"pubchem.compound":"439402",
"sbo":"SBO:0000247",
"seed.compound":"cpd00815"
}
},
{
"id":"pro__D_x",
"name":"D-proline",
"compartment":"x",
"charge":0,
"formula":"C5H9NO2",
"notes":{
"formula_charge_source":"seed.compound"
},
"annotation":{
"kegg.compound":"C00763",
"pubchem.compound":"8988",
"sbo":"SBO:0000247",
"seed.compound":"cpd00567"
}
},
{
"id":"1pyr2c_x",
"name":"1-pyrroline-2-carboxylate",
"compartment":"x",
"charge":-1,
"formula":"C5H6NO2",
"notes":{
"formula_charge_source":"seed.compound"
},
"annotation":{
"kegg.compound":"C03564",
"pubchem.compound":"440046",
"sbo":"SBO:0000247",
"seed.compound":"cpd02235"
}
},
{
"id":"arg__D_x",
"name":"D-arginine",
"compartment":"x",
"charge":1,
"formula":"C6H15N4O2",
"notes":{
"formula_charge_source":"seed.compound"
},
"annotation":{
"kegg.compound":"C00792",
"pubchem.compound":"71070",
"sbo":"SBO:0000247",
"seed.compound":"cpd00586"
}
},
{
"id":"2oarg_x",
"name":"2-oxoarginine",
"compartment":"x",
"charge":0,
"formula":"C6H11N3O3",
"notes":{
"formula_charge_source":"seed.compound"
},
"annotation":{
"kegg.compound":"C03771",
"pubchem.compound":"558",
"sbo":"SBO:0000247",
"seed.compound":"cpd02364"
}
},
{
"id":"ala__D_x",
"name":"D-alanine",
"compartment":"x",
"charge":0,
"formula":"C3H7N1O2",
"notes":{
"formula_charge_source":"biocyc"
},
"annotation":{
"biocyc":"META:D-ALANINE",
"kegg.compound":"C00133",
"pubchem.compound":"71080",
"sbo":"SBO:0000247",
"seed.compound":"cpd00117"
}
},
{
"id":"4hpro_cis_D_x",
"name":"cis-4-hydroxy-D-proline",
"compartment":"x",
"charge":0,
"formula":"C5H9NO3",
"notes":{
"formula_charge_source":"seed.compound"
},
"annotation":{
"kegg.compound":"C03440",
"pubchem.compound":"440014",
"sbo":"SBO:0000247",
"seed.compound":"cpd02175"
}
},
{
"id":"1pyr4h2c_x",
"name":"1-pyrroline-4-hydroxy-2-carboxylate",
"compartment":"x",
"charge":-1,
"formula":"C5H6NO3",
"notes":{
"formula_charge_source":"seed.compound"
},
"annotation":{
"kegg.compound":"C04282",
"pubchem.compound":"440282",
"sbo":"SBO:0000247",
"seed.compound":"cpd02626"
}
},
{
"id":"retinal_m",
"name":"retinal",
"compartment":"m",
"charge":0,
"formula":"C20H28O1",
"notes":{
"formula_charge_source":"biocyc"
},
"annotation":{
"biocyc":"META:RETINAL",
"kegg.compound":"C00376",
"pubchem.compound":"638015",
"sbo":"SBO:0000247",
"seed.compound":"cpd00304"
}
},
{
"id":"retn_m",
"name":"retinoate",
"compartment":"m",
"charge":-1,
"formula":"C20H27O2",
"notes":{
"formula_charge_source":"seed.compound"
},
"annotation":{
"kegg.compound":"C00777",
"pubchem.compound":"444795",
"sbo":"SBO:0000247",
"seed.compound":"cpd00577"
}
},
{
"id":"etno2_c",
"name":"ethylnitronate",
"compartment":"c",
"charge":-1,
"formula":"C2H4N1O2",
"notes":{
"formula_charge_source":"biocyc"
},
"annotation":{
"biocyc":"META:CPD-320",
"kegg.compound":"C18091",
"pubchem.compound":"5748355",
"sbo":"SBO:0000247",
"seed.compound":"cpd18071"
}
},
{
"id":"paf_gen_c",
"name":"2-acetyl-1-alkyl-sn-glycero-3-phosphocholine (PAF)",
"compartment":"c",
"charge":0,
"formula":"C10H22NO7PR",
"notes":{
"formula_charge_source":"manual"
},
"annotation":{
"kegg.compound":"C04598",
"sbo":"SBO:0000247",
"seed.compound":"cpd02803"
}
},
{
"id":"lpaf_gen_c",
"name":"1-alkyl-sn-glycero-3-phosphocholine (lyso PAF)",
"compartment":"c",
"charge":0,
"formula":"C8H20NO6PR",
"notes":{
"formula_charge_source":"manual"
},
"annotation":{
"kegg.compound":"C04317",
"sbo":"SBO:0000247",
"seed.compound":"cpd02649"
}
},
{
"id":"26dap_LL_c",
"name":"LL-2,6-diaminoheptanedioate",
"compartment":"c",
"charge":0,
"formula":"C7H14N2O4",
"notes":{
"formula_charge_source":"biocyc"
},
"annotation":{
"biocyc":"META:LL-DIAMINOPIMELATE",
"kegg.compound":"C00666",
"pubchem.compound":"439283",
"sbo":"SBO:0000247",
"seed.compound":"cpd00504"
}
},
{
"id":"sl26da_c",
"name":"N-Succinyl-LL-2,6-diaminoheptanedioate",
"compartment":"c",
"charge":-2,
"formula":"C11H16N2O7",
"notes":{
"formula_charge_source":"biocyc"
},
"annotation":{
"biocyc":"META:N-SUCCINYLLL-2-6-DIAMINOPIMELATE",
"kegg.compound":"C04421",
"pubchem.compound":"440333",
"sbo":"SBO:0000247",
"seed.compound":"cpd02698"
}
},
{
"id":"4hstyr_c",
"name":"4-hydroxystyrene",
"compartment":"c",
"charge":0,
"formula":"C8H8O1",
"notes":{
"formula_charge_source":"biocyc"
},
"annotation":{
"biocyc":"META:CPD-1075",
"kegg.compound":"C05627",
"pubchem.compound":"62453",
"sbo":"SBO:0000247",
"seed.compound":"cpd03342"
}
},
{
"id":"caff_c",
"name":"caffeate",
"compartment":"c",
"charge":-1,
"formula":"C9H7O4",
"notes":{
"formula_charge_source":"seed.compound"
},
"annotation":{
"kegg.compound":"C01197",
"pubchem.compound":"689043",
"sbo":"SBO:0000247",
"seed.compound":"cpd00881"
}
},
{
"id":"34dhstyr_c",
"name":"3,4-dihydroxystyrene",
"compartment":"c",
"charge":0,
"formula":"C8H8O2",
"notes":{
"formula_charge_source":"seed.compound"
},
"annotation":{
"kegg.compound":"C06224",
"pubchem.compound":"151398",
"sbo":"SBO:0000247",
"seed.compound":"cpd03723"
}
},
{
"id":"cinnm_c",
"name":"trans-cinnamate",
"compartment":"c",
"charge":-1,
"formula":"C9H7O2",
"notes":{
"formula_charge_source":"biocyc"
},
"annotation":{
"biocyc":"META:CPD-674",
"kegg.compound":"C00423",
"pubchem.compound":"444539",
"sbo":"SBO:0000247",
"seed.compound":"cpd00333"
}
},
{
"id":"styr_c",
"name":"styrene",
"compartment":"c",
"charge":0,
"formula":"C8H8",
"notes":{
"formula_charge_source":"biocyc"
},
"annotation":{
"biocyc":"META:CPD-1092",
"kegg.compound":"C07083",
"pubchem.compound":"7501",
"sbo":"SBO:0000247",
"seed.compound":"cpd04358"
}
},
{
"id":"fer_c",
"name":"ferulate",
"compartment":"c",
"charge":-1,
"formula":"C10H9O4",
"notes":{
"formula_charge_source":"seed.compound"
},
"annotation":{
"kegg.compound":"C01494",
"pubchem.compound":"445858",
"sbo":"SBO:0000247",
"seed.compound":"cpd01059"
}
},
{
"id":"4vguac_c",
"name":"4-vinylguaiacol",
"compartment":"c",
"charge":0,
"formula":"C9H10O2",
"notes":{
"formula_charge_source":"biocyc"
},
"annotation":{
"biocyc":"META:CPD-1072",
"kegg.compound":"C17883",
"pubchem.compound":"332",
"sbo":"SBO:0000247",
"seed.compound":"cpd19334"
}
},
{
"id":"acgam_e",
"name":"N-acetyl-D-glucosamine",
"compartment":"e",
"charge":0,
"formula":"C8H15N1O6",
"notes":{
"formula_charge_source":"biocyc"
},
"annotation":{
"biocyc":"META:N-ACETYL-D-GLUCOSAMINE",
"kegg.compound":"C00140",
"pubchem.compound":"439174",
"sbo":"SBO:0000247",
"seed.compound":"cpd00122"
}
},
{
"id":"acgam_v",
"name":"N-acetyl-D-glucosamine",
"compartment":"v",
"charge":0,
"formula":"C8H15N1O6",
"notes":{
"formula_charge_source":"biocyc"
},
"annotation":{
"biocyc":"META:N-ACETYL-D-GLUCOSAMINE",
"kegg.compound":"C00140",
"pubchem.compound":"439174",
"sbo":"SBO:0000247",
"seed.compound":"cpd00122"
}
},
{
"id":"muco_c",
"name":"cis,cis-muconate",
"compartment":"c",
"charge":-2,
"formula":"C6H4O4",
"notes":{
"formula_charge_source":"seed.compound"
},
"annotation":{
"kegg.compound":"C02480",
"pubchem.compound":"5280518",
"sbo":"SBO:0000247",
"seed.compound":"cpd01630"
}
},
{
"id":"muco_e",
"name":"cis,cis-muconate",
"compartment":"e",
"charge":-2,
"formula":"C6H4O4",
"notes":{
"formula_charge_source":"seed.compound"
},
"annotation":{
"kegg.compound":"C02480",
"pubchem.compound":"5280518",
"sbo":"SBO:0000247",
"seed.compound":"cpd01630"
}
},
{
"id":"mucl_c",
"name":"(+)-muconolactone",
"compartment":"c",
"charge":-1,
"formula":"C6H5O4",
"notes":{
"formula_charge_source":"seed.compound"
},
"annotation":{
"kegg.compound":"C14610",
"pubchem.compound":"10931527",
"sbo":"SBO:0000247",
"seed.compound":"cpd19162"
}
},
{
"id":"mucl_e",
"name":"(+)-muconolactone",
"compartment":"e",
"charge":-1,
"formula":"C6H5O4",
"notes":{
"formula_charge_source":"seed.compound"
},
"annotation":{
"kegg.compound":"C14610",
"pubchem.compound":"10931527",
"sbo":"SBO:0000247",
"seed.compound":"cpd19162"
}
},
{
"id":"3cmucl_c",
"name":"3-carboxy-2,5-dihydro-5-oxofuran-2-acetate",
"compartment":"c",
"charge":-2,
"formula":"C7H4O6",
"notes":{
"formula_charge_source":"seed.compound"
},
"annotation":{
"kegg.compound":"C04553",
"pubchem.compound":"440383",
"sbo":"SBO:0000247",
"seed.compound":"cpd02772"
}
},
{
"id":"3cmuco_c",
"name":"3-carboxy-cis,cis-muconate",
"compartment":"c",
"charge":-3,
"formula":"C7H3O6",
"notes":{
"formula_charge_source":"seed.compound"
},
"annotation":{
"kegg.compound":"C01163",
"pubchem.compound":"5280404",
"sbo":"SBO:0000247",
"seed.compound":"cpd00856"
}
},
{
"id":"3hba__R_c",
"name":"(R)-3-hydroxybutanoate",
"compartment":"c",
"charge":-1,
"formula":"C4H7O3",
"notes":{
"formula_charge_source":"seed.compound"
},
"annotation":{
"kegg.compound":"C01089",
"pubchem.compound":"92135",
"sbo":"SBO:0000247",
"seed.compound":"cpd00797"
}
},
{
"id":"phenol_c",
"name":"phenol",
"compartment":"c",
"charge":0,
"formula":"C6H6O1",
"notes":{
"formula_charge_source":"biocyc"
},
"annotation":{
"biocyc":"META:PHENOL",
"kegg.compound":"C00146",
"pubchem.compound":"996",
"sbo":"SBO:0000247",
"seed.compound":"cpd00127"
}
},
{
"id":"catechol_c",
"name":"catechol",
"compartment":"c",
"charge":0,
"formula":"C6H6O2",
"notes":{
"formula_charge_source":"biocyc"
},
"annotation":{
"biocyc":"META:CATECHOL",
"kegg.compound":"C00090",
"pubchem.compound":"289",
"sbo":"SBO:0000247",
"seed.compound":"cpd00077"
}
},
{
"id":"3hcinnm_c",
"name":"3-hydroxycinnamate",
"compartment":"c",
"charge":-1,
"formula":"C9H7O3",
"notes":{
"formula_charge_source":"biocyc"
},
"annotation":{
"biocyc":"META:CPD-10797",
"kegg.compound":"C12621",
"pubchem.compound":"637541",
"sbo":"SBO:0000247",
"seed.compound":"cpd09252"
}
},
{
"id":"dhcinnm_c",
"name":"2,3-dihydroxycinnamate",
"compartment":"c",
"charge":-1,
"formula":"C9H7O4",
"notes":{
"formula_charge_source":"biocyc"
},
"annotation":{
"biocyc":"META:CPD-10796",
"kegg.compound":"C12623",
"pubchem.compound":"5282146",
"sbo":"SBO:0000247",
"seed.compound":"cpd09254"
}
},
{
"id":"3hpppn_c",
"name":"3-(3-hydroxy-phenyl)propionate",
"compartment":"c",
"charge":-1,
"formula":"C9H9O3",
"notes":{
"formula_charge_source":"biocyc"
},
"annotation":{
"biocyc":"META:3-HYDROXYPHENYL-PROPIONATE",
"kegg.compound":"C11457",
"pubchem.compound":"91",
"sbo":"SBO:0000247",
"seed.compound":"cpd08304"
}
},
{
"id":"dhpppn_c",
"name":"3-(2,3-dihydroxyphenyl)propanoate",
"compartment":"c",
"charge":-1,
"formula":"C9H9O4",
"notes":{
"formula_charge_source":"biocyc"
},
"annotation":{
"biocyc":"META:2-3-DIHYDROXYPHENYL-PROPIONATE",
"kegg.compound":"C04044",
"pubchem.compound":"20",
"sbo":"SBO:0000247",
"seed.compound":"cpd02501"
}
},
{
"id":"ara1p_c",
"name":"beta-L-arabinose 1-phosphate",
"compartment":"c",
"charge":-2,
"formula":"C5H9O8P",
"notes":{
"formula_charge_source":"seed.compound"
},
"annotation":{
"kegg.compound":"C03906",
"pubchem.compound":"440160",
"sbo":"SBO:0000247",
"seed.compound":"cpd02428"
}
},
{
"id":"apppa_c",
"name":"P1,P3-bis(5'-adenosyl) triphosphate",
"compartment":"c",
"charge":-3,
"formula":"C20H24N10O16P3",
"notes":{
"formula_charge_source":"seed.compound"
},
"annotation":{
"kegg.compound":"C06197",
"pubchem.compound":"165381",
"sbo":"SBO:0000247",
"seed.compound":"cpd03705"
}
},
{
"id":"12bzq_e",
"name":"1,2-benzoquinone",
"compartment":"e",
"charge":0,
"formula":"C6H4O2",
"notes":{
"formula_charge_source":"biocyc"
},
"annotation":{
"biocyc":"META:CPD-385",
"kegg.compound":"C02351",
"pubchem.compound":"11421",
"sbo":"SBO:0000247",
"seed.compound":"cpd01569"
}
},
{
"id":"ascb__L_c",
"name":"L-ascorbate",
"compartment":"c",
"charge":-1,
"formula":"C6H7O6",
"notes":{
"formula_charge_source":"biocyc"
},
"annotation":{
"biocyc":"META:ASCORBATE",
"kegg.compound":"C00072",
"pubchem.compound":"54670067",
"sbo":"SBO:0000247",
"seed.compound":"cpd00059"
}
},
{
"id":"dhasbc_c",
"name":"dehydroascorbate",
"compartment":"c",
"charge":-1,
"formula":"C6H5O6",
"notes":{
"formula_charge_source":"seed.compound"
},
"annotation":{
"kegg.compound":"C05422",
"pubchem.compound":"440667",
"sbo":"SBO:0000247",
"seed.compound":"cpd00335"
}
},
{
"id":"vanll_x",
"name":"vanillyl alcohol",
"compartment":"x",
"charge":0,
"formula":"C8H10O3",
"notes":{
"formula_charge_source":"biocyc"
},
"annotation":{
"biocyc":"META:VANILLYL-ALCOHOL",
"kegg.compound":"C06317",
"pubchem.compound":"62348",
"sbo":"SBO:0000247",
"seed.compound":"cpd03758"
}
},
{
"id":"vanln_x",
"name":"vanillin",
"compartment":"x",
"charge":0,
"formula":"C8H8O3",
"notes":{
"formula_charge_source":"biocyc"
},
"annotation":{
"biocyc":"META:VANILLIN",
"kegg.compound":"C00755",
"pubchem.compound":"1183",
"sbo":"SBO:0000247",
"seed.compound":"cpd00561"
}
},
{
"id":"2doxg6p_c",
"name":"2-deoxy-D-glucose-6-phosphate",
"compartment":"c",
"charge":-1,
"formula":"C6H12O8P",
"notes":{
"formula_charge_source":"seed.compound"
},
"annotation":{
"kegg.compound":"C06369",
"pubchem.compound":"440992",
"sbo":"SBO:0000247",
"seed.compound":"cpd03805"
}
},
{
"id":"2dglc_c",
"name":"2-deoxy-D-glucose",
"compartment":"c",
"charge":0,
"formula":"C6H12O5",
"notes":{
"formula_charge_source":"seed.compound"
},
"annotation":{
"kegg.compound":"C00586",
"pubchem.compound":"439268",
"sbo":"SBO:0000247",
"seed.compound":"cpd00455"
}
},
{
"id":"arachd_x",
"name":"arachidonate",
"compartment":"x",
"charge":-1,
"formula":"C20H31O2",
"notes":{
"formula_charge_source":"seed.compound"
},
"annotation":{
"kegg.compound":"C00219",
"pubchem.compound":"444899",
"sbo":"SBO:0000247",
"seed.compound":"cpd00188"
}
},
{
"id":"prostgH2_x",
"name":"prostaglandin H2",
"compartment":"x",
"charge":-1,
"formula":"C20H31O5",
"notes":{
"formula_charge_source":"seed.compound"
},
"annotation":{
"kegg.compound":"C00427",
"pubchem.compound":"445049",
"sbo":"SBO:0000247",
"seed.compound":"cpd00336"
}
},
{
"id":"cellb_e",
"name":"cellobiose",
"compartment":"e",
"charge":0,
"formula":"C12H22O11",
"notes":{
"formula_charge_source":"seed.compound"
},
"annotation":{
"kegg.compound":"C00185",
"pubchem.compound":"439178",
"sbo":"SBO:0000247",
"seed.compound":"cpd00158"
}
},
{
"id":"caffcoa_c",
"name":"caffeoyl-CoA",
"compartment":"c",
"charge":-4,
"formula":"C30H38N7O19P3S",
"notes":{
"formula_charge_source":"seed.compound"
},
"annotation":{
"kegg.compound":"C00323",
"pubchem.compound":"11966126",
"sbo":"SBO:0000247",
"seed.compound":"cpd00270"
}
},
{
"id":"fercoa_c",
"name":"feruloyl-CoA",
"compartment":"c",
"charge":-4,
"formula":"C31H40N7O19P3S",
"notes":{
"formula_charge_source":"seed.compound"
},
"annotation":{
"kegg.compound":"C00406",
"pubchem.compound":"11966129",
"sbo":"SBO:0000247",
"seed.compound":"cpd00321"
}
},
{
"id":"arso4_c",
"name":"aryl sulfate",
"compartment":"c",
"charge":-1,
"formula":"C6H5O4S",
"notes":{
"formula_charge_source":"seed.compound"
},
"annotation":{
"kegg.compound":"C00850",
"pubchem.compound":"74426",
"sbo":"SBO:0000247",
"seed.compound":"cpd01471"
}
},
{
"id":"chlstol_c",
"name":"5alpha-cholesta-7,24-dien-3beta-ol",
"compartment":"c",
"charge":0,
"formula":"C27H44O",
"notes":{
"formula_charge_source":"seed.compound"
},
"annotation":{
"kegg.compound":"C05439",
"pubchem.compound":"440670",
"sbo":"SBO:0000247",
"seed.compound":"cpd03222"
}
},
{
"id":"tym_x",
"name":"tyramine",
"compartment":"x",
"charge":1,
"formula":"C8H12N1O1",
"notes":{
"formula_charge_source":"biocyc"
},
"annotation":{
"biocyc":"META:TYRAMINE",
"kegg.compound":"C00483",
"pubchem.compound":"5610",
"sbo":"SBO:0000247",
"seed.compound":"cpd00374"
}
},
{
"id":"mdl__R_x",
"name":"(R)-mandelate",
"compartment":"x",
"charge":-1,
"formula":"C8H7O3",
"notes":{
"formula_charge_source":"seed.compound"
},
"annotation":{
"kegg.compound":"C01983",
"pubchem.compound":"11914",
"sbo":"SBO:0000247",
"seed.compound":"cpd01357"
}
},
{
"id":"pheglx_x",
"name":"phenylglyoxylate",
"compartment":"x",
"charge":-1,
"formula":"C8H5O3",
"notes":{
"formula_charge_source":"seed.compound"
},
"annotation":{
"kegg.compound":"C02137",
"pubchem.compound":"11915",
"sbo":"SBO:0000247",
"seed.compound":"cpd01447"
}
},
{
"id":"2mp2coa_m",
"name":"2-Methylprop-2-enoyl-CoA",
"compartment":"m",
"charge":-4,
"formula":"C25H36N7O17P3S",
"notes":{
"formula_charge_source":"seed.compound"
},
"annotation":{
"kegg.compound":"C03460",
"pubchem.compound":"165390",
"sbo":"SBO:0000247",
"seed.compound":"cpd02187"
}
},
{
"id":"2mbcoa_m",
"name":"2-Methylbutanoyl-CoA",
"compartment":"m",
"charge":-4,
"formula":"C26H40N7O17P3S",
"notes":{
"formula_charge_source":"seed.compound"
},
"annotation":{
"kegg.compound":"C01033",
"pubchem.compound":"11966141",
"sbo":"SBO:0000247",
"seed.compound":"cpd00760"
}
},
{
"id":"2mb2coa_m",
"name":"Trans-2-Methylbut-2-enoyl-CoA",
"compartment":"m",
"charge":-4,
"formula":"C26H38N7O17P3S",
"notes":{
"formula_charge_source":"seed.compound"
},
"annotation":{
"kegg.compound":"C03345",
"pubchem.compound":"6443760",
"sbo":"SBO:0000247",
"seed.compound":"cpd02125"
}
},
{
"id":"1Dgali_c",
"name":"1-alpha-D-galactosyl-myo-inositol",
"compartment":"c",
"charge":0,
"formula":"C12H22O11",
"notes":{
"formula_charge_source":"seed.compound"
},
"annotation":{
"kegg.compound":"C01235",
"pubchem.compound":"11727586",
"sbo":"SBO:0000247",
"seed.compound":"cpd00910"
}
},
{
"id":"rbl__D_c",
"name":"D-Ribulose",
"compartment":"c",
"charge":0,
"formula":"C5H10O5",
"notes":{
"formula_charge_source":"seed.compound"
},
"annotation":{
"kegg.compound":"C00309",
"pubchem.compound":"439203",
"sbo":"SBO:0000247",
"seed.compound":"cpd00258"
}
},
{
"id":"gdptp_c",
"name":"Guanosine 3'-diphosphate 5'-triphosphate",
"compartment":"c",
"charge":-6,
"formula":"C10H12N5O20P5",
"notes":{
"formula_charge_source":"biocyc"
},
"annotation":{
"biocyc":"META:GDP-TP",
"kegg.compound":"C04494",
"pubchem.compound":"38166",
"sbo":"SBO:0000247",
"seed.compound":"cpd02740"
}
},
{
"id":"ppgpp_c",
"name":"Guanosine 3',5'-bis(diphosphate)",
"compartment":"c",
"charge":-5,
"formula":"C10H12N5O17P4",
"notes":{
"formula_charge_source":"biocyc"
},
"annotation":{
"biocyc":"META:GUANOSINE-5DP-3DP",
"kegg.compound":"C01228",
"pubchem.compound":"439450",
"sbo":"SBO:0000247",
"seed.compound":"cpd00905"
}
},
{
"id":"2ogm_c",
"name":"2-Oxoglutaramate",
"compartment":"c",
"charge":-1,
"formula":"C5H6NO4",
"notes":{
"formula_charge_source":"seed.compound"
},
"annotation":{
"kegg.compound":"C00940",
"pubchem.compound":"48",
"sbo":"SBO:0000247",
"seed.compound":"cpd00695"
}
},
{
"id":"2osucc_c",
"name":"2-Oxosuccinamate",
"compartment":"c",
"charge":-1,
"formula":"C4H4NO4",
"notes":{
"formula_charge_source":"seed.compound"
},
"annotation":{
"kegg.compound":"C02362",
"pubchem.compound":"439716",
"sbo":"SBO:0000247",
"seed.compound":"cpd01577"
}
},
{
"id":"gbbtn_c",
"name":"Gamma-butyrobetaine",
"compartment":"c",
"charge":0,
"formula":"C7H15N1O2",
"notes":{
"formula_charge_source":"biocyc"
},
"annotation":{
"biocyc":"META:GAMMA-BUTYROBETAINE",
"kegg.compound":"C01181",
"pubchem.compound":"134",
"sbo":"SBO:0000247",
"seed.compound":"cpd00870"
}
},
{
"id":"3hbcoa__S_c",
"name":"(S)-3-Hydroxybutanoyl-CoA",
"compartment":"c",
"charge":-4,
"formula":"C25H38N7O18P3S",
"notes":{
"formula_charge_source":"seed.compound"
},
"annotation":{
"kegg.compound":"C01144",
"pubchem.compound":"9543037",
"sbo":"SBO:0000247",
"seed.compound":"cpd00842"
}
},
{
"id":"udpxyl_c",
"name":"UDP-D-xylose",
"compartment":"c",
"charge":-2,
"formula":"C14H20N2O16P2",
"notes":{
"formula_charge_source":"seed.compound"
},
"annotation":{
"kegg.compound":"C00190",
"pubchem.compound":"23724459",
"sbo":"SBO:0000247",
"seed.compound":"cpd00163"
}
},
{
"id":"adprib_m",
"name":"ADP-ribose",
"compartment":"m",
"charge":-2,
"formula":"C15H21N5O14P2",
"notes":{
"formula_charge_source":"biocyc"
},
"annotation":{
"biocyc":"META:ADENOSINE_DIPHOSPHATE_RIBOSE",
"chebi":"CHEBI:57967",
"kegg.compound":"C00301",
"pubchem.compound":"445794",
"sbo":"SBO:0000247",
"seed.compound":"cpd00251"
}
},
{
"id":"g6p_a_c",
"name":"alpha-D-Glucose 6-phosphate",
"compartment":"c",
"charge":-2,
"formula":"C6H11O9P",
"notes":{
"formula_charge_source":"seed.compound"
},
"annotation":{
"kegg.compound":"C00668",
"pubchem.compound":"439284",
"sbo":"SBO:0000247",
"seed.compound":"cpd19006"
}
},
{
"id":"g6p_b_c",
"name":"beta-D-Glucose 6-phosphate",
"compartment":"c",
"charge":-2,
"formula":"C6H11O9P",
"notes":{
"formula_charge_source":"seed.compound"
},
"annotation":{
"kegg.compound":"C01172",
"pubchem.compound":"439427",
"sbo":"SBO:0000247",
"seed.compound":"cpd00863"
}
},
{
"id":"galhda_e",
"name":"D-galacto-Hexodialdose",
"compartment":"e",
"charge":0,
"formula":"C6H10O6",
"notes":{
"formula_charge_source":"seed.compound"
},
"annotation":{
"kegg.compound":"C03269",
"pubchem.compound":"439962",
"sbo":"SBO:0000247",
"seed.compound":"cpd02087"
}
},
{
"id":"1acpc_c",
"name":"1-Aminocyclopropane-1-carboxylate",
"compartment":"c",
"charge":0,
"formula":"C4H7NO2",
"notes":{
"formula_charge_source":"seed.compound"
},
"annotation":{
"kegg.compound":"C01234",
"pubchem.compound":"535",
"sbo":"SBO:0000247",
"seed.compound":"cpd00909"
}
},
{
"id":"tmlys_m",
"name":"N6,N6,N6-Trimethyl-L-lysine",
"compartment":"m",
"charge":1,
"formula":"C9H21N2O2",
"notes":{
"formula_charge_source":"seed.compound"
},
"annotation":{
"kegg.compound":"C03793",
"pubchem.compound":"440120",
"sbo":"SBO:0000247",
"seed.compound":"cpd02374"
}
},
{
"id":"3htmelys_m",
"name":"3-Hydroxy-N6,N6,N6-trimethyl-L-lysine",
"compartment":"m",
"charge":1,
"formula":"C9H21N2O3",
"notes":{
"formula_charge_source":"seed.compound"
},
"annotation":{
"kegg.compound":"C01259",
"pubchem.compound":"439460",
"sbo":"SBO:0000247",
"seed.compound":"cpd00923"
}
},
{
"id":"G00001_c",
"name":"(GlcNAc)1 (PP-Dol)1",
"compartment":"c",
"charge":-2,
"formula":"C8H15NO12P2Polyprenyl",
"notes":{
"formula_charge_source":"manual"
},
"annotation":{
"kegg.compound":"G00001",
"kegg.glycan":"G00001",
"sbo":"SBO:0000247"
}
},
{
"id":"G00002_c",
"name":"(GlcNAc)2 (PP-Dol)1",
"compartment":"c",
"charge":-2,
"formula":"C16H28N2O17P2Polyprenyl",
"notes":{
"formula_charge_source":"manual"
},
"annotation":{
"kegg.compound":"G00002",
"kegg.glycan":"G00002",
"sbo":"SBO:0000247"
}
},
{
"id":"G00003_c",
"name":"(GlcNAc)2 (Man)1 (PP-Dol)1",
"compartment":"c",
"charge":-2,
"formula":"C22H38N2O22P2Polyprenyl",
"notes":{
"formula_charge_source":"manual"
},
"annotation":{
"kegg.compound":"G00003",
"kegg.glycan":"G00003",
"sbo":"SBO:0000247"
}
},
{
"id":"G00004_c",
"name":"(GlcNAc)2 (Man)2 (PP-Dol)1",
"compartment":"c",
"charge":-2,
"formula":"C28H48N2O27P2Polyprenyl",
"notes":{
"formula_charge_source":"manual"
},
"annotation":{
"kegg.compound":"G00004",
"kegg.glycan":"G00004",
"sbo":"SBO:0000247"
}
},
{
"id":"G00005_c",
"name":"(GlcNAc)2 (Man)3 (PP-Dol)1",
"compartment":"c",
"charge":-2,
"formula":"C34H58N2O32P2Polyprenyl",
"notes":{
"formula_charge_source":"manual"
},
"annotation":{
"kegg.compound":"G00005",
"kegg.glycan":"G00005",
"sbo":"SBO:0000247"
}
},
{
"id":"G10526_c",
"name":"(GlcNAc)2 (Man)4 (PP-Dol)1",
"compartment":"c",
"charge":-2,
"formula":"C40H68N2O37P2Polyprenyl",
"notes":{
"formula_charge_source":"manual"
},
"annotation":{
"kegg.compound":"G10526",
"kegg.glycan":"G10526",
"sbo":"SBO:0000247"
}
},
{
"id":"G00006_c",
"name":"(GlcNAc)2 (Man)5 (PP-Dol)1",
"compartment":"c",
"charge":-2,
"formula":"C46H78N2O42P2Polyprenyl",
"notes":{
"formula_charge_source":"manual"
},
"annotation":{
"kegg.compound":"G00006",
"kegg.glycan":"G00006",
"sbo":"SBO:0000247"
}
},
{
"id":"G00006_r",
"name":"(GlcNAc)2 (Man)5 (PP-Dol)1",
"compartment":"r",
"charge":-2,
"formula":"C46H78N2O42P2Polyprenyl",
"notes":{
"formula_charge_source":"manual"
},
"annotation":{
"kegg.compound":"G00006",
"kegg.glycan":"G00006",
"sbo":"SBO:0000247"
}
},
{
"id":"G10595_r",
"name":"(GlcNAc)2 (Man)6 (PP-Dol)1",
"compartment":"r",
"charge":-2,
"formula":"C52H88N2O47P2Polyprenyl",
"notes":{
"formula_charge_source":"manual"
},
"annotation":{
"kegg.compound":"G10595",
"kegg.glycan":"G10595",
"sbo":"SBO:0000247"
}
},
{
"id":"G10596_r",
"name":"(GlcNAc)2 (Man)7 (PP-Dol)1",
"compartment":"r",
"charge":-2,
"formula":"C58H98N2O52P2Polyprenyl",
"notes":{
"formula_charge_source":"manual"
},
"annotation":{
"kegg.compound":"G10596",
"kegg.glycan":"G10596",
"sbo":"SBO:0000247"
}
},
{
"id":"G10597_r",
"name":"(GlcNAc)2 (Man)8 (PP-Dol)1",
"compartment":"r",
"charge":-2,
"formula":"C64H108N2O57P2Polyprenyl",
"notes":{
"formula_charge_source":"manual"
},
"annotation":{
"kegg.compound":"G10597",
"kegg.glycan":"G10597",
"sbo":"SBO:0000247"
}
},
{
"id":"G00007_r",
"name":"(GlcNAc)2 (Man)9 (PP-Dol)1",
"compartment":"r",
"charge":-2,
"formula":"C70H118N2O62P2Polyprenyl",
"notes":{
"formula_charge_source":"manual"
},
"annotation":{
"kegg.compound":"G00007",
"kegg.glycan":"G00007",
"pubchem.compound":"45266871",
"sbo":"SBO:0000247"
}
},
{
"id":"G10598_r",
"name":"(Glc)1 (GlcNAc)2 (Man)9 (PP-Dol)1",
"compartment":"r",
"charge":-2,
"formula":"C76H128N2O67P2Polyprenyl",
"notes":{
"formula_charge_source":"manual"
},
"annotation":{
"kegg.compound":"G10598",
"kegg.glycan":"G10598",
"sbo":"SBO:0000247"
}
},
{
"id":"G10599_r",
"name":"(Glc)2 (GlcNAc)2 (Man)9 (PP-Dol)1",
"compartment":"r",
"charge":-2,
"formula":"C82H138N2O72P2Polyprenyl",
"notes":{
"formula_charge_source":"manual"
},
"annotation":{
"kegg.compound":"G10599",
"kegg.glycan":"G10599",
"sbo":"SBO:0000247"
}
},
{
"id":"G00008_r",
"name":"(Glc)3 (GlcNAc)2 (Man)9 (PP-Dol)1",
"compartment":"r",
"charge":-2,
"formula":"C88H148N2O77P2Polyprenyl",
"notes":{
"formula_charge_source":"manual"
},
"annotation":{
"kegg.compound":"G00008",
"kegg.glycan":"G00008",
"sbo":"SBO:0000247"
}
},
{
"id":"G00009_r",
"name":"(Glc)3 (GlcNAc)2 (Man)9 (Asn)1",
"compartment":"r",
"charge":0,
"formula":"C88H146O70N2",
"notes":{
"formula_charge_source":"manual"
},
"annotation":{
"kegg.compound":"G00009",
"kegg.glycan":"G00009",
"sbo":"SBO:0000247"
}
},
{
"id":"G00171_r",
"name":"(Glc)2 (GlcNAc)2 (Man)9 (Asn)1",
"compartment":"r",
"charge":0,
"formula":"C82H136O65N2",
"notes":{
"formula_charge_source":"manual"
},
"annotation":{
"kegg.compound":"G00171",
"kegg.glycan":"G00171",
"sbo":"SBO:0000247"
}
},
{
"id":"G00010_r",
"name":"(Glc)1 (GlcNAc)2 (Man)9 (Asn)1",
"compartment":"r",
"charge":0,
"formula":"C76H126O60N2",
"notes":{
"formula_charge_source":"manual"
},
"annotation":{
"kegg.compound":"G00010",
"kegg.glycan":"G00010",
"sbo":"SBO:0000247"
}
},
{
"id":"G00011_r",
"name":"(GlcNAc)2 (Man)9 (Asn)1",
"compartment":"r",
"charge":0,
"formula":"C70H116O55N2",
"notes":{
"formula_charge_source":"manual"
},
"annotation":{
"kegg.compound":"G00011",
"kegg.glycan":"G00011",
"sbo":"SBO:0000247"
}
},
{
"id":"G00011_g",
"name":"(GlcNAc)2 (Man)9 (Asn)1",
"compartment":"g",
"charge":0,
"formula":"C70H116O55N2",
"notes":{
"formula_charge_source":"manual"
},
"annotation":{
"kegg.compound":"G00011",
"kegg.glycan":"G00011",
"sbo":"SBO:0000247"
}
},
{
"id":"G10694_g",
"name":"(GlcNAc)2 (Man)8 (Asn)1",
"compartment":"g",
"charge":0,
"formula":"C64H106O50N2",
"notes":{
"formula_charge_source":"manual"
},
"annotation":{
"kegg.compound":"G10694",
"kegg.glycan":"G10694",
"sbo":"SBO:0000247"
}
},
{
"id":"G00156_r",
"name":"(Gal)2 (Xyl)1 (Ser)1",
"compartment":"r",
"charge":0,
"formula":"C21H34N2O17R2",
"notes":{
"formula_charge_source":"manual"
},
"annotation":{
"kegg.compound":"G00156",
"kegg.glycan":"G00156",
"sbo":"SBO:0000247"
}
},
{
"id":"G00157_r",
"name":"(Gal)2 (GlcA)1 (Xyl)1 (Ser)1",
"compartment":"r",
"charge":0,
"formula":"C27H42N2O23R2",
"notes":{
"formula_charge_source":"manual"
},
"annotation":{
"kegg.compound":"G00157",
"kegg.glycan":"G00157",
"sbo":"SBO:0000247"
}
},
{
"id":"G13073_r",
"name":"(Gal)1 (GlcNAc)2 (S)2",
"compartment":"r",
"charge":0,
"formula":"SO3Conserveglycana",
"notes":{
"formula_charge_source":"manual"
},
"annotation":{
"kegg.compound":"G13073",
"kegg.glycan":"G13073",
"sbo":"SBO:0000247"
}
},
{
"id":"G13074_r",
"name":"(Gal)1 (GlcNAc)2 (S)1",
"compartment":"r",
"charge":0,
"formula":"Conserveglycana",
"notes":{
"formula_charge_source":"manual"
},
"annotation":{
"kegg.compound":"G13074",
"kegg.glycan":"G13074",
"sbo":"SBO:0000247"
}
},
{
"id":"G09660_r",
"name":"(GlcA)1 (GlcNAc)1 (S)1",
"compartment":"r",
"charge":0,
"formula":"SO3Conserveglycanb",
"notes":{
"formula_charge_source":"manual"
},
"annotation":{
"kegg.compound":"G09660",
"kegg.glycan":"G09660",
"pubchem.compound":"70678717",
"sbo":"SBO:0000247"
}
},
{
"id":"G02632_r",
"name":"(GlcA)1 (GlcNAc)1",
"compartment":"r",
"charge":0,
"formula":"Conserveglycanb",
"notes":{
"formula_charge_source":"manual"
},
"annotation":{
"kegg.compound":"G02632",
"kegg.glycan":"G02632",
"sbo":"SBO:0000247"
}
},
{
"id":"G13027_r",
"name":"(Man)1 (Ser/Thr)1",
"compartment":"r",
"charge":0,
"formula":"C6H10O5",
"notes":{
"formula_charge_source":"manual"
},
"annotation":{
"kegg.compound":"G13027",
"kegg.glycan":"G13027",
"sbo":"SBO:0000247"
}
},
{
"id":"acrycn_x",
"name":"Acrylonitrile",
"compartment":"x",
"charge":0,
"formula":"C3H3N1",
"notes":{
"formula_charge_source":"biocyc"
},
"annotation":{
"biocyc":"META:ACRYLONITRILE",
"kegg.compound":"C01998",
"pubchem.compound":"7855",
"sbo":"SBO:0000247",
"seed.compound":"cpd01368"
}
},
{
"id":"acryl_x",
"name":"Acrylate",
"compartment":"x",
"charge":-1,
"formula":"C3H3O2",
"notes":{
"formula_charge_source":"seed.compound"
},
"annotation":{
"kegg.compound":"C00511",
"pubchem.compound":"6581",
"sbo":"SBO:0000247",
"seed.compound":"cpd00400"
}
},
{
"id":"mannan14_c",
"name":"1,4-beta-D-Mannan",
"compartment":"c",
"charge":0,
"formula":"C6H10O5",
"notes":{
"formula_charge_source":"manual"
},
"annotation":{
"kegg.compound":"C02492",
"pubchem.compound":"53477899",
"sbo":"SBO:0000247",
"seed.compound":"cpd12120"
}
},
{
"id":"mi12456p_v",
"name":"1D-myo-Inositol 1,2,4,5,6-pentakisphosphate",
"compartment":"v",
"charge":-5,
"formula":"C6H12O21P5",
"notes":{
"formula_charge_source":"seed.compound"
},
"annotation":{
"kegg.compound":"C04563",
"pubchem.compound":"440388",
"sbo":"SBO:0000247",
"seed.compound":"cpd02780"
}
},
{
"id":"inoshp_v",
"name":"myo-inositol hexakisphosphate",
"compartment":"v",
"charge":-12,
"formula":"C6H6O24P6",
"notes":{
"formula_charge_source":"biocyc"
},
"annotation":{
"biocyc":"META:MI-HEXAKISPHOSPHATE",
"chebi":"CHEBI:58130",
"kegg.compound":"C01204",
"pubchem.compound":"890",
"sbo":"SBO:0000247",
"seed.compound":"cpd00885",
"ymdb":"YMDB00500"
}
},
{
"id":"fdxrd_m",
"name":"reduced ferredoxin",
"compartment":"m",
"charge":-1,
"formula":"Fdxre",
"notes":{
"formula_charge_source":"manual"
},
"annotation":{
"chebi":"CHEBI:17513",
"kegg.compound":"C00138",
"sbo":"SBO:0000247",
"seed.compound":"cpd11620"
}
},
{
"id":"fdxox_m",
"name":"oxidized ferredoxin",
"compartment":"m",
"charge":0,
"formula":"Fdxre",
"notes":{
"formula_charge_source":"manual"
},
"annotation":{
"chebi":"CHEBI:17908",
"kegg.compound":"C00139",
"sbo":"SBO:0000247",
"seed.compound":"cpd11621"
}
},
{
"id":"accoa_r",
"name":"acetyl-CoA",
"compartment":"r",
"charge":-4,
"formula":"C23H34N7O17P3S1",
"notes":{
"formula_charge_source":"biocyc"
},
"annotation":{
"biocyc":"META:ACETYL-COA",
"chebi":"CHEBI:57288",
"kegg.compound":"C00024",
"pubchem.compound":"444493",
"sbo":"SBO:0000247",
"seed.compound":"cpd00022",
"ymdb":"YMDB00312"
}
},
{
"id":"docosac_x",
"name":"behenate",
"compartment":"x",
"charge":-1,
"formula":"C22H43O2",
"notes":{
"formula_charge_source":"biocyc"
},
"annotation":{
"biocyc":"META:DOCOSANOATE",
"pubchem.compound":"5460660",
"sbo":"SBO:0000247"
}
},
{
"id":"nh4_x",
"name":"ammonium",
"compartment":"x",
"charge":1,
"formula":"H4N1",
"notes":{
"formula_charge_source":"biocyc"
},
"annotation":{
"biocyc":"META:AMMONIUM",
"chebi":"CHEBI:28938",
"kegg.compound":"C00014",
"pubchem.compound":"222",
"sbo":"SBO:0000247",
"seed.compound":"cpd00013",
"ymdb":"YMDB00423"
}
},
{
"id":"pyr_x",
"name":"pyruvate",
"compartment":"x",
"charge":-1,
"formula":"C3H3O3",
"notes":{
"formula_charge_source":"biocyc"
},
"annotation":{
"biocyc":"META:PYRUVATE",
"chebi":"CHEBI:15361",
"kegg.compound":"C00022",
"pubchem.compound":"1060",
"sbo":"SBO:0000247",
"seed.compound":"cpd00020",
"ymdb":"YMDB00175"
}
},
{
"id":"gly_x",
"name":"L-glycine",
"compartment":"x",
"charge":0,
"formula":"C2H5N1O2",
"notes":{
"formula_charge_source":"biocyc"
},
"annotation":{
"biocyc":"META:GLY",
"chebi":"CHEBI:15428",
"kegg.compound":"C00037",
"pubchem.compound":"750",
"sbo":"SBO:0000247",
"seed.compound":"cpd00033",
"ymdb":"YMDB00016"
}
},
{
"id":"chtn_e",
"name":"chitin",
"compartment":"e",
"charge":0,
"formula":"C8H13NO5",
"notes":{
"formula_charge_source":"manual"
},
"annotation":{
"biocyc":"META:CHITIN",
"chebi":"CHEBI:17029",
"kegg.compound":"C00461",
"pubchem.compound":"24139",
"sbo":"SBO:0000247",
"seed.compound":"cpd11683"
}
},
{
"id":"chtn_v",
"name":"chitin",
"compartment":"v",
"charge":0,
"formula":"C8H13NO5",
"notes":{
"formula_charge_source":"manual"
},
"annotation":{
"biocyc":"META:CHITIN",
"chebi":"CHEBI:17029",
"kegg.compound":"C00461",
"pubchem.compound":"24139",
"sbo":"SBO:0000247",
"seed.compound":"cpd11683"
}
},
{
"id":"so4_r",
"name":"sulphate",
"compartment":"r",
"charge":-2,
"formula":"O4S1",
"notes":{
"formula_charge_source":"biocyc"
},
"annotation":{
"biocyc":"META:SULFATE",
"chebi":"CHEBI:16189",
"kegg.compound":"C00059",
"pubchem.compound":"1118",
"sbo":"SBO:0000247",
"seed.compound":"cpd00048",
"ymdb":"YMDB00005"
}
},
{
"id":"g3pc_mm",
"name":"sn-glycero-3-phosphocholine",
"compartment":"mm",
"charge":0,
"formula":"C8H20N1O6P1",
"notes":{
"formula_charge_source":"biocyc"
},
"annotation":{
"biocyc":"META:L-1-GLYCERO-PHOSPHORYLCHOLINE",
"chebi":"CHEBI:16870",
"kegg.compound":"C00670",
"pubchem.compound":"439285",
"sbo":"SBO:0000247",
"seed.compound":"cpd00507",
"ymdb":"YMDB00694"
}
},
{
"id":"g3pe_mm",
"name":"sn-glycero-3-phosphoethanolamine",
"compartment":"mm",
"charge":0,
"formula":"C5H14N1O6P1",
"notes":{
"formula_charge_source":"biocyc"
},
"annotation":{
"biocyc":"META:L-1-GLYCEROPHOSPHORYLETHANOL-AMINE",
"pubchem.compound":"444183",
"sbo":"SBO:0000247",
"seed.compound":"cpd00908",
"ymdb":"YMDB00757"
}
},
{
"id":"dolglcp_r",
"name":"Dolichyl beta-D-glucosyl phosphate",
"compartment":"r",
"charge":-1,
"formula":"C6H12O9PPolyprenyl",
"notes":{
"formula_charge_source":"manual"
},
"annotation":{
"kegg.compound":"C01246",
"pubchem.compound":"24892725",
"sbo":"SBO:0000247",
"seed.compound":"cpd11831"
}
},
{
"id":"doldp_r",
"name":"Dolichyl diphosphate",
"compartment":"r",
"charge":-3,
"formula":"HO7P2Polyprenyl",
"notes":{
"formula_charge_source":"manual"
},
"annotation":{
"kegg.compound":"C00621",
"pubchem.compound":"24892721",
"sbo":"SBO:0000247",
"seed.compound":"cpd11713"
}
},
{
"id":"glc__D_r",
"name":"D-glucose",
"compartment":"r",
"charge":0,
"formula":"C6H12O6",
"notes":{
"formula_charge_source":"seed.compound"
},
"annotation":{
"biocyc":"META:D-Glucose",
"chebi":"CHEBI:4167",
"kegg.compound":"C00031",
"pubchem.compound":"5793",
"sbo":"SBO:0000247",
"seed.compound":"cpd00027",
"ymdb":"YMDB00286"
}
},
{
"id":"man_g",
"name":"D-mannose",
"compartment":"g",
"charge":0,
"formula":"C6H12O6",
"notes":{
"formula_charge_source":"seed.compound"
},
"annotation":{
"biocyc":"META:MANNOSE",
"chebi":"CHEBI:16024",
"kegg.compound":"C00159",
"pubchem.compound":"18950",
"sbo":"SBO:0000247",
"seed.compound":"cpd00138",
"ymdb":"YMDB00894"
}
},
{
"id":"udpglcur_r",
"name":"UDP-D-glucuronate",
"compartment":"r",
"charge":-3,
"formula":"C15H19N2O18P2",
"notes":{
"formula_charge_source":"biocyc"
},
"annotation":{
"biocyc":"META:UDP-GLUCURONATE",
"kegg.compound":"C00167",
"pubchem.compound":"17473",
"sbo":"SBO:0000247",
"seed.compound":"cpd00144"
}
},
{
"id":"udp_r",
"name":"UDP",
"compartment":"r",
"charge":-3,
"formula":"C9H11N2O12P2",
"notes":{
"formula_charge_source":"biocyc"
},
"annotation":{
"biocyc":"META:UDP",
"chebi":"CHEBI:58223",
"kegg.compound":"C00015",
"pubchem.compound":"6031",
"sbo":"SBO:0000247",
"seed.compound":"cpd00014",
"ymdb":"YMDB00307"
}
},
{
"id":"pad_c",
"name":"2-Phenylacetamide",
"compartment":"c",
"charge":0,
"formula":"C8H9N1O1",
"notes":{
"formula_charge_source":"biocyc"
},
"annotation":{
"biocyc":"META:CPD-238",
"kegg.compound":"C02505",
"pubchem.compound":"7680",
"sbo":"SBO:0000247",
"seed.compound":"cpd01647"
}
},
{
"id":"phaccoa_c",
"name":"phenylacetyl-CoA",
"compartment":"c",
"charge":-4,
"formula":"C29H38N7O17P3S1",
"notes":{
"formula_charge_source":"biocyc"
},
"annotation":{
"biocyc":"META:CPD-207",
"kegg.compound":"C00582",
"pubchem.compound":"165620",
"sbo":"SBO:0000247",
"seed.compound":"cpd00452"
}
},
{
"id":"arach_x",
"name":"arachidate",
"compartment":"x",
"charge":-1,
"formula":"C20H39O2",
"notes":{
"formula_charge_source":"biocyc"
},
"annotation":{
"biocyc":"META:ARACHIDIC_ACID",
"pubchem.compound":"10467",
"sbo":"SBO:0000247",
"seed.compound":"cpd03848"
}
},
{
"id":"hxca_x",
"name":"cerotic acid",
"compartment":"x",
"charge":-1,
"formula":"C26H51O2",
"notes":{
"formula_charge_source":"biocyc"
},
"annotation":{
"biocyc":"META:CPD-7832",
"chebi":"CHEBI:31013",
"pubchem.compound":"5461023",
"sbo":"SBO:0000247",
"ymdb":"YMDB00785"
}
},
{
"id":"betald_c",
"name":"betaine aldehyde",
"compartment":"c",
"charge":1,
"formula":"C5H12N1O1",
"notes":{
"formula_charge_source":"biocyc"
},
"annotation":{
"biocyc":"META:BETAINE_ALDEHYDE",
"kegg.compound":"C00576",
"pubchem.compound":"249",
"sbo":"SBO:0000247",
"seed.compound":"cpd00447"
}
},
{
"id":"occoa_m",
"name":"octanoyl-CoA",
"compartment":"m",
"charge":-4,
"formula":"C29H46N7O17P3S1",
"notes":{
"formula_charge_source":"biocyc"
},
"annotation":{
"biocyc":"META:CPD-196",
"chebi":"CHEBI:57386",
"kegg.compound":"C01944",
"pubchem.compound":"445344",
"sbo":"SBO:0000247",
"seed.compound":"cpd01335",
"ymdb":"YMDB00531"
}
},
{
"id":"dcacoa_m",
"name":"decanoyl-CoA",
"compartment":"m",
"charge":-4,
"formula":"C31H50N7O17P3S1",
"notes":{
"formula_charge_source":"biocyc"
},
"annotation":{
"biocyc":"META:CPD-10267",
"chebi":"CHEBI:61430",
"kegg.compound":"C05274",
"pubchem.compound":"164800",
"sbo":"SBO:0000247",
"seed.compound":"cpd03128",
"ymdb":"YMDB00532"
}
},
{
"id":"r5p_m",
"name":"ribose-5-phosphate",
"compartment":"m",
"charge":-2,
"formula":"C5H9O8P1",
"notes":{
"formula_charge_source":"biocyc"
},
"annotation":{
"biocyc":"META:CPD-15318",
"chebi":"CHEBI:18189",
"kegg.compound":"C00117",
"pubchem.compound":"439167",
"sbo":"SBO:0000247",
"seed.compound":"cpd00101",
"ymdb":"YMDB00119"
}
},
{
"id":"h2o2_e",
"name":"hydrogen peroxide",
"compartment":"e",
"charge":0,
"formula":"H2O2",
"notes":{
"formula_charge_source":"biocyc"
},
"annotation":{
"biocyc":"META:HYDROGEN-PEROXIDE",
"chebi":"CHEBI:16240",
"kegg.compound":"C00027",
"pubchem.compound":"784",
"sbo":"SBO:0000247",
"seed.compound":"cpd00025",
"ymdb":"YMDB00888"
}
},
{
"id":"4hbz_r",
"name":"4-hydroxybenzoate",
"compartment":"r",
"charge":-1,
"formula":"C7H5O3",
"notes":{
"formula_charge_source":"biocyc"
},
"annotation":{
"biocyc":"META:4-hydroxybenzoate",
"chebi":"CHEBI:17879",
"kegg.compound":"C00156",
"pubchem.compound":"135",
"sbo":"SBO:0000247",
"seed.compound":"cpd00136",
"ymdb":"YMDB00495"
}
},
{
"id":"bz_r",
"name":"benzoate",
"compartment":"r",
"charge":-1,
"formula":"C7H5O2",
"notes":{
"formula_charge_source":"seed.compound"
},
"annotation":{
"kegg.compound":"C00180",
"pubchem.compound":"243",
"sbo":"SBO:0000247",
"seed.compound":"cpd00153"
}
},
{
"id":"Dara14lac_x",
"name":"D-arabinono-1,4-lactone",
"compartment":"x",
"charge":0,
"formula":"C5H8O5",
"notes":{
"formula_charge_source":"biocyc"
},
"annotation":{
"biocyc":"META:CPD-356",
"chebi":"CHEBI:16292",
"kegg.compound":"C00652",
"pubchem.compound":"17723",
"sbo":"SBO:0000247",
"seed.compound":"cpd00496",
"ymdb":"YMDB00014"
}
},
{
"id":"dhDara14lac_x",
"name":"dehydro-D-arabinono-1,4-lactone",
"compartment":"x",
"charge":0,
"formula":"C5H6O5",
"notes":{
"formula_charge_source":"biocyc"
},
"annotation":{
"biocyc":"META:CPD-1789",
"chebi":"CHEBI:58277",
"kegg.compound":"C06316",
"pubchem.compound":"54675775",
"sbo":"SBO:0000247",
"seed.compound":"cpd16322",
"ymdb":"YMDB00192"
}
},
{
"id":"actACP_m",
"name":"acetoacetyl-ACP",
"compartment":"m",
"charge":-1,
"formula":"C4H4O2Acp",
"notes":{
"formula_charge_source":"manual"
},
"annotation":{
"sbo":"SBO:0000247",
"seed.compound":"cpd11488"
}
},
{
"id":"3hbtACP_m",
"name":"3-hydroxybutanoyl-ACP",
"compartment":"m",
"charge":-1,
"formula":"C4H6O2Acp",
"notes":{
"formula_charge_source":"manual"
},
"annotation":{
"kegg.compound":"C04618",
"sbo":"SBO:0000247",
"seed.compound":"cpd11478"
}
},
{
"id":"ach_e",
"name":"Acetylcholine",
"compartment":"e",
"charge":1,
"formula":"C7H16N1O2",
"notes":{
"formula_charge_source":"biocyc"
},
"annotation":{
"biocyc":"META:ACETYLCHOLINE",
"kegg.compound":"C01996",
"pubchem.compound":"187",
"sbo":"SBO:0000247",
"seed.compound":"cpd01367"
}
},
{
"id":"hdca_m",
"name":"palmitate",
"compartment":"m",
"charge":-1,
"formula":"C16H31O2",
"notes":{
"formula_charge_source":"biocyc"
},
"annotation":{
"biocyc":"META:PALMITATE",
"chebi":"CHEBI:7896",
"kegg.compound":"C00249",
"pubchem.compound":"985",
"sbo":"SBO:0000247",
"seed.compound":"cpd00214",
"ymdb":"YMDB00069"
}
},
{
"id":"ocdca_m",
"name":"stearate",
"compartment":"m",
"charge":-1,
"formula":"C18H35O2",
"notes":{
"formula_charge_source":"biocyc"
},
"annotation":{
"biocyc":"META:STEARIC_ACID",
"chebi":"CHEBI:25629",
"kegg.compound":"C01530",
"pubchem.compound":"5281",
"sbo":"SBO:0000247",
"seed.compound":"cpd01080",
"ymdb":"YMDB00682"
}
},
{
"id":"dad_5_m",
"name":"5'-Deoxyadenosine",
"compartment":"m",
"charge":0,
"formula":"C10H13N5O3",
"notes":{
"formula_charge_source":"biocyc"
},
"annotation":{
"biocyc":"META:CH33ADO",
"chebi":"CHEBI:1",
"kegg.compound":"C05198",
"pubchem.compound":"439182",
"sbo":"SBO:0000247",
"seed.compound":"cpd03091"
}
},
{
"id":"dtbt_m",
"name":"dethiobiotin",
"compartment":"m",
"charge":-1,
"formula":"C10H17N2O3",
"notes":{
"formula_charge_source":"biocyc"
},
"annotation":{
"biocyc":"META:DETHIOBIOTIN",
"chebi":"CHEBI:57861",
"kegg.compound":"C01909",
"pubchem.compound":"643",
"sbo":"SBO:0000247",
"seed.compound":"cpd01311",
"ymdb":"YMDB00075"
}
},
{
"id":"btn_m",
"name":"biotin",
"compartment":"m",
"charge":-1,
"formula":"C10H15N2O3S1",
"notes":{
"formula_charge_source":"biocyc"
},
"annotation":{
"biocyc":"META:BIOTIN",
"chebi":"CHEBI:57586",
"kegg.compound":"C00120",
"pubchem.compound":"171548",
"sbo":"SBO:0000247",
"seed.compound":"cpd00104",
"ymdb":"YMDB00282"
}
},
{
"id":"cys__L_m",
"name":"L-cysteine",
"compartment":"m",
"charge":0,
"formula":"C3H7N1O2S1",
"notes":{
"formula_charge_source":"biocyc"
},
"annotation":{
"biocyc":"META:CYS",
"chebi":"CHEBI:17561",
"kegg.compound":"C00097",
"pubchem.compound":"5862",
"sbo":"SBO:0000247",
"seed.compound":"cpd00084",
"ymdb":"YMDB00046"
}
},
{
"id":"4fumacac_m",
"name":"Fumarylacetoacetate",
"compartment":"m",
"charge":-2,
"formula":"C8H6O6",
"notes":{
"formula_charge_source":"seed.compound"
},
"annotation":{
"kegg.compound":"C01061",
"pubchem.compound":"5280398",
"sbo":"SBO:0000247",
"seed.compound":"cpd00780"
}
},
{
"id":"34hpp_m",
"name":"3-(4-hydroxyphenyl)pyruvate",
"compartment":"m",
"charge":-1,
"formula":"C9H7O4",
"notes":{
"formula_charge_source":"biocyc"
},
"annotation":{
"biocyc":"META:P-HYDROXY-PHENYLPYRUVATE",
"chebi":"CHEBI:36242",
"kegg.compound":"C01179",
"pubchem.compound":"979",
"sbo":"SBO:0000247",
"seed.compound":"cpd00868",
"ymdb":"YMDB00151"
}
},
{
"id":"phpyr_m",
"name":"keto-phenylpyruvate",
"compartment":"m",
"charge":-1,
"formula":"C9H7O3",
"notes":{
"formula_charge_source":"biocyc"
},
"annotation":{
"biocyc":"META:PHENYL-PYRUVATE",
"chebi":"CHEBI:18005",
"kegg.compound":"C00166",
"pubchem.compound":"997",
"sbo":"SBO:0000247",
"seed.compound":"cpd00143",
"ymdb":"YMDB00786"
}
},
{
"id":"malcoa_m",
"name":"malonyl-CoA",
"compartment":"m",
"charge":-5,
"formula":"C24H33N7O19P3S1",
"notes":{
"formula_charge_source":"biocyc",
"yeastgem76.compound":"s_1104",
"yeastkegg_id":"C00083[c_11]"
},
"annotation":{
"biocyc":"META:MALONYL-COA",
"chebi":"CHEBI:57384",
"kegg.compound":"C00083",
"pubchem.compound":"644066",
"sbo":"SBO:0000247",
"seed.compound":"cpd00070",
"ymdb":"YMDB00533"
}
},
{
"id":"gpail_gpi_c",
"name":"6-(alpha-D-glucosaminyl)-1-phosphatidyl-1D-myo-inositol",
"compartment":"c",
"charge":-1,
"formula":"C15H27NO15PAcyl2",
"notes":{
"formula_charge_source":"manual"
},
"annotation":{
"kegg.compound":"C04248",
"sbo":"SBO:0000247",
"seed.compound":"cpd12500"
}
},
{
"id":"G00145_r",
"name":"(GlcN)1 (Ino(acyl)-P)1",
"compartment":"r",
"charge":0,
"formula":"C31H58NO16PAcyl2",
"notes":{
"formula_charge_source":"manual"
},
"annotation":{
"kegg.compound":"G00145",
"kegg.glycan":"G00145",
"sbo":"SBO:0000247"
}
},
{
"id":"G00146_r",
"name":"(GlcN)1 (Ino(acyl)-P)1 (Man)1",
"compartment":"r",
"charge":0,
"formula":"C37H68NO21PAcyl2",
"notes":{
"formula_charge_source":"manual"
},
"annotation":{
"kegg.compound":"G00146",
"kegg.glycan":"G00146",
"sbo":"SBO:0000247"
}
},
{
"id":"G00147_r",
"name":"(GlcN)1 (Ino(acyl)-P)1 (Man)1 (EtN)1 (P)1",
"compartment":"r",
"charge":0,
"formula":"C39H74N2O24P2Acyl2",
"notes":{
"formula_charge_source":"manual"
},
"annotation":{
"kegg.compound":"G00147",
"kegg.glycan":"G00147",
"sbo":"SBO:0000247"
}
},
{
"id":"G00148_r",
"name":"(GlcN)1 (Ino(acyl)-P)1 (Man)2 (EtN)1 (P)1",
"compartment":"r",
"charge":0,
"formula":"C45H84N2O29P2Acyl2",
"notes":{
"formula_charge_source":"manual"
},
"annotation":{
"kegg.compound":"G00148",
"kegg.glycan":"G00148",
"sbo":"SBO:0000247"
}
},
{
"id":"G00149_r",
"name":"(GlcN)1 (Ino(acyl)-P)1 (Man)3 (EtN)1 (P)1",
"compartment":"r",
"charge":0,
"formula":"C51H94N2O34P2Acyl2",
"notes":{
"formula_charge_source":"manual"
},
"annotation":{
"kegg.compound":"G00149",
"kegg.glycan":"G00149",
"sbo":"SBO:0000247"
}
},
{
"id":"G00140_r",
"name":"(GlcN)1 (Ino(acyl)-P)1 (Man)4 (EtN)1 (P)1",
"compartment":"r",
"charge":0,
"formula":"C57H104N2O39P2Acyl2",
"notes":{
"formula_charge_source":"manual"
},
"annotation":{
"kegg.compound":"G00140",
"kegg.glycan":"G00140",
"sbo":"SBO:0000247"
}
},
{
"id":"G00141_r",
"name":"(GlcN)1 (Ino(acyl)-P)1 (Man)4 (EtN)2 (P)2",
"compartment":"r",
"charge":0,
"formula":"C59H110N3O42P3Acyl2",
"notes":{
"formula_charge_source":"manual"
},
"annotation":{
"kegg.compound":"G00141",
"kegg.glycan":"G00141",
"sbo":"SBO:0000247"
}
},
{
"id":"gpianchorSC_r",
"name":"(GlcN)1 (Ino(acyl)-P)1 (Man)4 (EtN)3 (P)3",
"compartment":"r",
"charge":0,
"formula":"C61H116O45N4P4Acyl2",
"notes":{
"formula_charge_source":"manual"
},
"annotation":{
"kegg.compound":"G00151",
"kegg.glycan":"G00151",
"sbo":"SBO:0000247"
}
},
{
"id":"G13044_r",
"name":"(GlcN)1 (Ino(acyl)-P)1 (Man)3 (EtN)2 (P)2",
"compartment":"r",
"charge":0,
"formula":"C57H104O37N3P3Acyl2",
"notes":{
"formula_charge_source":"manual"
},
"annotation":{
"kegg.compound":"G13044",
"kegg.glycan":"G13044",
"sbo":"SBO:0000247"
}
},
{
"id":"dag_gen_r",
"name":"1,2-Diacyl-sn-glycerol",
"compartment":"r",
"charge":0,
"formula":"C33H65O5",
"notes":{
"formula_charge_source":"manual"
},
"annotation":{
"kegg.compound":"C00641",
"sbo":"SBO:0000247",
"seed.compound":"cpd19004"
}
},
{
"id":"3ooctACP_c",
"name":"3-Oxooctanoyl-[acyl-carrier protein]",
"compartment":"c",
"charge":-1,
"formula":"C8H12O2Acp",
"notes":{
"formula_charge_source":"manual"
},
"annotation":{
"kegg.compound":"C05750",
"sbo":"SBO:0000247",
"seed.compound":"cpd11490"
}
},
{
"id":"3odecACP_c",
"name":"3-Oxodecanoyl-[acyl-carrier protein]",
"compartment":"c",
"charge":-1,
"formula":"C10H16O2Acp",
"notes":{
"formula_charge_source":"manual"
},
"annotation":{
"kegg.compound":"C05753",
"sbo":"SBO:0000247",
"seed.compound":"cpd11487"
}
},
{
"id":"dcaACP_c",
"name":"Decanoyl-ACP (n-C10:0ACP)",
"compartment":"c",
"charge":-1,
"formula":"C10H18OAcp",
"notes":{
"formula_charge_source":"manual"
},
"annotation":{
"kegg.compound":"C05755",
"sbo":"SBO:0000247",
"seed.compound":"cpd11474"
}
},
{
"id":"3oddecACP_c",
"name":"3-Oxododecanoyl-[acyl-carrier protein]",
"compartment":"c",
"charge":-1,
"formula":"C12H20O2Acp",
"notes":{
"formula_charge_source":"manual"
},
"annotation":{
"kegg.compound":"C05756",
"sbo":"SBO:0000247",
"seed.compound":"cpd11489"
}
},
{
"id":"3ooctdACP_c",
"name":"3-Oxooctadecanoyl-[acyl-carrier protein]",
"compartment":"c",
"charge":-1,
"formula":"C18H32O2Acp",
"notes":{
"formula_charge_source":"manual"
},
"annotation":{
"kegg.compound":"C16219",
"sbo":"SBO:0000247",
"seed.compound":"cpd14938"
}
},
{
"id":"3hoctACP_c",
"name":"(R)-3-Hydroxyoctanoyl-[acyl-carrier protein]",
"compartment":"c",
"charge":-1,
"formula":"C8H14O2Acp",
"notes":{
"formula_charge_source":"manual"
},
"annotation":{
"kegg.compound":"C04620",
"sbo":"SBO:0000247",
"seed.compound":"cpd11483"
}
},
{
"id":"3hdecACP_c",
"name":"(R)-3-Hydroxydecanoyl-[acyl-carrier protein]",
"compartment":"c",
"charge":-1,
"formula":"C10H18O2Acp",
"notes":{
"formula_charge_source":"manual"
},
"annotation":{
"kegg.compound":"C04619",
"sbo":"SBO:0000247",
"seed.compound":"cpd11482"
}
},
{
"id":"3hddecACP_c",
"name":"(R)-3-Hydroxydodecanoyl-[acyl-carrier protein]",
"compartment":"c",
"charge":-1,
"formula":"C12H22O2Acp",
"notes":{
"formula_charge_source":"manual"
},
"annotation":{
"kegg.compound":"C05757",
"sbo":"SBO:0000247",
"seed.compound":"cpd11480"
}
},
{
"id":"3hmrsACP_c",
"name":"(R)-3-Hydroxytetradecanoyl-[acyl-carrier protein]",
"compartment":"c",
"charge":-1,
"formula":"C14H26O2Acp",
"notes":{
"formula_charge_source":"manual"
},
"annotation":{
"kegg.compound":"C04688",
"sbo":"SBO:0000247",
"seed.compound":"cpd11484"
}
},
{
"id":"3hoctaACP_c",
"name":"(R)-3-Hydroxyoctadecanoyl-[acyl-carrier protein]",
"compartment":"c",
"charge":-1,
"formula":"C18H34O2Acp",
"notes":{
"formula_charge_source":"manual"
},
"annotation":{
"kegg.compound":"C16220",
"sbo":"SBO:0000247",
"seed.compound":"cpd14939"
}
},
{
"id":"tdec2eACP_c",
"name":"Trans-Dec-2-enoyl-[acyl-carrier protein]",
"compartment":"c",
"charge":-1,
"formula":"C10H16OAcp",
"notes":{
"formula_charge_source":"manual"
},
"annotation":{
"kegg.compound":"C05754",
"sbo":"SBO:0000247",
"seed.compound":"cpd11475"
}
},
{
"id":"tddec2eACP_c",
"name":"Trans-Dodec-2-enoyl-[acyl-carrier protein]",
"compartment":"c",
"charge":-1,
"formula":"C12H20OAcp",
"notes":{
"formula_charge_source":"manual"
},
"annotation":{
"kegg.compound":"C05758",
"sbo":"SBO:0000247",
"seed.compound":"cpd11469"
}
},
{
"id":"tmrs2eACP_c",
"name":"Trans-Tetradec-2-enoyl-[acyl-carrier protein]",
"compartment":"c",
"charge":-1,
"formula":"C14H24OAcp",
"notes":{
"formula_charge_source":"manual"
},
"annotation":{
"kegg.compound":"C05760",
"sbo":"SBO:0000247",
"seed.compound":"cpd11467"
}
},
{
"id":"toctd2eACP_c",
"name":"Trans-octadec-2-enoyl-[acyl-carrier protein]",
"compartment":"c",
"charge":-1,
"formula":"C18H32OAcp",
"notes":{
"formula_charge_source":"manual"
},
"annotation":{
"kegg.compound":"C16221",
"sbo":"SBO:0000247",
"seed.compound":"cpd14940"
}
},
{
"id":"thex2eACP_c",
"name":"trans-hex-2-enoyl-ACP",
"compartment":"c",
"charge":-1,
"formula":"C6H8OAcp",
"notes":{
"formula_charge_source":"manual"
},
"annotation":{
"kegg.compound":"C05748",
"sbo":"SBO:0000247",
"seed.compound":"cpd11473"
}
},
{
"id":"arach_e",
"name":"arachidate",
"compartment":"e",
"charge":-1,
"formula":"C20H39O2",
"notes":{
"formula_charge_source":"biocyc"
},
"annotation":{
"biocyc":"META:ARACHIDIC_ACID",
"pubchem.compound":"10467",
"sbo":"SBO:0000247",
"seed.compound":"cpd03848"
}
},
{
"id":"arach_rm",
"name":"arachidate",
"compartment":"rm",
"charge":-1,
"formula":"C20H39O2",
"notes":{
"formula_charge_source":"biocyc"
},
"annotation":{
"biocyc":"META:ARACHIDIC_ACID",
"pubchem.compound":"10467",
"sbo":"SBO:0000247",
"seed.compound":"cpd03848"
}
},
{
"id":"arach_l",
"name":"arachidate",
"compartment":"l",
"charge":-1,
"formula":"C20H39O2",
"notes":{
"formula_charge_source":"biocyc"
},
"annotation":{
"biocyc":"META:ARACHIDIC_ACID",
"pubchem.compound":"10467",
"sbo":"SBO:0000247",
"seed.compound":"cpd03848"
}
},
{
"id":"icoscoa_l",
"name":"icosanoyl-CoA",
"compartment":"l",
"charge":-4,
"formula":"C41H70N7O17P3S1",
"notes":{
"formula_charge_source":"biocyc"
},
"annotation":{
"biocyc":"META:CPD-9965",
"chebi":"CHEBI:15527",
"kegg.compound":"C02041",
"pubchem.compound":"3081439",
"sbo":"SBO:0000247",
"seed.compound":"cpd01393"
}
},
{
"id":"ttccoa_m",
"name":"tetracosanoyl-CoA",
"compartment":"m",
"charge":-4,
"formula":"C45H78N7O17P3S",
"notes":{
"formula_charge_source":"seed.compound"
},
"annotation":{
"chebi":"CHEBI:52974",
"kegg.compound":"C16529",
"pubchem.compound":"3082227",
"sbo":"SBO:0000247",
"seed.compound":"cpd15297",
"ymdb":"YMDB00909"
}
},
{
"id":"3ohxccoa_m",
"name":"3-oxohexacosanoyl-CoA",
"compartment":"m",
"charge":-4,
"formula":"C47H80N7O18P3S1",
"notes":{
"formula_charge_source":"biocyc"
},
"annotation":{
"biocyc":"META:CPD-14274",
"chebi":"CHEBI:52977",
"pubchem.compound":"25271602",
"sbo":"SBO:0000247",
"seed.compound":"cpd15207",
"ymdb":"YMDB00960"
}
},
{
"id":"3otdcoa_m",
"name":"3-oxotetradecanoyl-CoA",
"compartment":"m",
"charge":-4,
"formula":"C35H56N7O18P3S1",
"notes":{
"formula_charge_source":"biocyc"
},
"annotation":{
"biocyc":"META:CPD-10284",
"chebi":"CHEBI:28726",
"kegg.compound":"C05261",
"pubchem.compound":"11966197",
"sbo":"SBO:0000247",
"seed.compound":"cpd12689",
"ymdb":"YMDB00478"
}
},
{
"id":"3oiccoa_m",
"name":"3-oxoicosanoyl-CoA",
"compartment":"m",
"charge":-4,
"formula":"C41H68N7O18P3S1",
"notes":{
"formula_charge_source":"biocyc"
},
"annotation":{
"biocyc":"META:CPD-14271",
"chebi":"CHEBI:52327",
"pubchem.compound":"25229571",
"sbo":"SBO:0000247",
"ymdb":"YMDB00732"
}
},
{
"id":"icoscoa_m",
"name":"icosanoyl-CoA",
"compartment":"m",
"charge":-4,
"formula":"C41H70N7O17P3S1",
"notes":{
"formula_charge_source":"biocyc"
},
"annotation":{
"biocyc":"META:CPD-9965",
"chebi":"CHEBI:15527",
"kegg.compound":"C02041",
"pubchem.compound":"3081439",
"sbo":"SBO:0000247",
"seed.compound":"cpd01393"
}
},
{
"id":"3odccoa_m",
"name":"3-oxodocosanoyl-CoA",
"compartment":"m",
"charge":-4,
"formula":"C43H72N7O18P3S1",
"notes":{
"formula_charge_source":"biocyc"
},
"annotation":{
"biocyc":"META:CPD-10283",
"chebi":"CHEBI:52328",
"pubchem.compound":"25229584",
"sbo":"SBO:0000247",
"ymdb":"YMDB00733"
}
},
{
"id":"3otccoa_m",
"name":"3-oxotetracosanoyl-CoA",
"compartment":"m",
"charge":-4,
"formula":"C45H76N7O18P3S1",
"notes":{
"formula_charge_source":"biocyc"
},
"annotation":{
"biocyc":"META:CPD-14273",
"chebi":"CHEBI:52329",
"pubchem.compound":"25229583",
"sbo":"SBO:0000247",
"ymdb":"YMDB00735"
}
},
{
"id":"docoscoa_m",
"name":"docosanoyl-CoA",
"compartment":"m",
"charge":-4,
"formula":"C43H74N7O17P3S1",
"notes":{
"formula_charge_source":"biocyc"
},
"annotation":{
"biocyc":"META:CPD-10279",
"chebi":"CHEBI:65088",
"kegg.compound":"C16528",
"pubchem.compound":"168166",
"sbo":"SBO:0000247",
"seed.compound":"cpd16343"
}
},
{
"id":"td7coa_m",
"name":"cis-tetradec-7-enoyl-CoA",
"compartment":"m",
"charge":-6,
"formula":"C35H54N7O17P3S",
"notes":{
"formula_charge_source":"yeastgem76.compound"
},
"annotation":{
"sbo":"SBO:0000247"
}
},
{
"id":"3ohxd9coa_m",
"name":"3-oxo-cis-hexadec-9-enoyl-CoA",
"compartment":"m",
"charge":-6,
"formula":"C37H56N7O18P3S",
"notes":{
"formula_charge_source":"yeastgem76.compound"
},
"annotation":{
"sbo":"SBO:0000247"
}
},
{
"id":"dd5coa_m",
"name":"cis-dodec-5-enoyl-CoA",
"compartment":"m",
"charge":-4,
"formula":"C33H52N7O17P3S",
"notes":{
"formula_charge_source":"yeastgem76.compound"
},
"annotation":{
"sbo":"SBO:0000247"
}
},
{
"id":"3otd7coa_m",
"name":"3-oxo-cis-tetradec-7-enoyl-CoA",
"compartment":"m",
"charge":-4,
"formula":"C35H54N7O18P3S",
"notes":{
"formula_charge_source":"yeastgem76.compound"
},
"annotation":{
"sbo":"SBO:0000247"
}
},
{
"id":"3odd5coa_m",
"name":"3-oxo-cis-dodec-5-enoyl-CoA",
"compartment":"m",
"charge":-3,
"formula":"C33H51N7O18P3S",
"notes":{
"formula_charge_source":"yeastgem76.compound"
},
"annotation":{
"sbo":"SBO:0000247"
}
},
{
"id":"dc3coa_m",
"name":"cis-dec-3-enoyl-CoA",
"compartment":"m",
"charge":-3,
"formula":"C31H49N7O17P3S",
"notes":{
"formula_charge_source":"yeastgem76.compound"
},
"annotation":{
"sbo":"SBO:0000247"
}
},
{
"id":"3ood9coa_m",
"name":"3-oxo-cis-octadec-9-enoyl-CoA",
"compartment":"m",
"charge":-5,
"formula":"C39H61N7O18P3S",
"notes":{
"formula_charge_source":"yeastgem76.compound"
},
"annotation":{
"sbo":"SBO:0000247"
}
},
{
"id":"hxd7coa_m",
"name":"cis-hexadec-7-enoyl-CoA",
"compartment":"m",
"charge":-4,
"formula":"C37H60N7O17P3S1",
"notes":{
"formula_charge_source":"biocyc"
},
"annotation":{
"biocyc":"META:CPD-19144",
"pubchem.compound":"91828288",
"sbo":"SBO:0000247"
}
},
{
"id":"3ohxd7coa_m",
"name":"3-oxo-cis-hexadec-7-enoyl-CoA",
"compartment":"m",
"charge":-4,
"formula":"C37H58N7O18P3S",
"notes":{
"formula_charge_source":"yeastgem76.compound"
},
"annotation":{
"sbo":"SBO:0000247"
}
},
{
"id":"td5coa_m",
"name":"cis-tetradec-5-enoyl-CoA",
"compartment":"m",
"charge":-4,
"formula":"C35H56N7O17P3S",
"notes":{
"formula_charge_source":"yeastgem76.compound"
},
"annotation":{
"pubchem.compound":"70679011",
"sbo":"SBO:0000247"
}
},
{
"id":"3otd5coa_m",
"name":"3-oxo-cis-tetradec-5-enoyl-CoA",
"compartment":"m",
"charge":-3,
"formula":"C35H55N7O18P3S",
"notes":{
"formula_charge_source":"yeastgem76.compound"
},
"annotation":{
"sbo":"SBO:0000247"
}
},
{
"id":"dd3coa__Z_m",
"name":"cis-dodec-3-enoyl-CoA",
"compartment":"m",
"charge":-3,
"formula":"C33H53N7O17P3S",
"notes":{
"formula_charge_source":"yeastgem76.compound"
},
"annotation":{
"pubchem.compound":"11966217",
"sbo":"SBO:0000247"
}
},
{
"id":"od2coa_m",
"name":"trans-octadec-2-enoyl-CoA",
"compartment":"m",
"charge":-4,
"formula":"C39H64N7O17P3S1",
"notes":{
"formula_charge_source":"biocyc"
},
"annotation":{
"biocyc":"META:CPD-10262",
"chebi":"CHEBI:50570",
"kegg.compound":"C16218",
"pubchem.compound":"24906330",
"sbo":"SBO:0000247",
"seed.compound":"cpd14937",
"ymdb":"YMDB00470"
}
},
{
"id":"3hodcoa_m",
"name":"3-hydroxyoctadecanoyl-CoA",
"compartment":"m",
"charge":-4,
"formula":"C39H66N7O18P3S1",
"notes":{
"formula_charge_source":"biocyc"
},
"annotation":{
"biocyc":"META:CPD0-2253",
"chebi":"CHEBI:50583",
"kegg.compound":"C16217",
"pubchem.compound":"24906329",
"sbo":"SBO:0000247",
"seed.compound":"cpd14936",
"ymdb":"YMDB00471"
}
},
{
"id":"hxc9coa_m",
"name":"(R)-3-hydroxy-cis-hexadec-9-enoyl-CoA",
"compartment":"m",
"charge":-6,
"formula":"C37H58N7O18P3S",
"notes":{
"formula_charge_source":"yeastgem76.compound"
},
"annotation":{
"sbo":"SBO:0000247"
}
},
{
"id":"hxd29coa_m",
"name":"trans-2,cis-9-hexadecadienoyl-CoA",
"compartment":"m",
"charge":-6,
"formula":"C37H56N7O17P3S",
"notes":{
"formula_charge_source":"yeastgem76.compound"
},
"annotation":{
"sbo":"SBO:0000247"
}
},
{
"id":"3htd7coa_m",
"name":"(R)-3-hydroxy-cis-tetradec-7-enoyl-CoA",
"compartment":"m",
"charge":-6,
"formula":"C35H54N7O18P3S",
"notes":{
"formula_charge_source":"yeastgem76.compound"
},
"annotation":{
"sbo":"SBO:0000247"
}
},
{
"id":"td27coa_m",
"name":"trans-2,cis-7-tetradecadienoyl-CoA",
"compartment":"m",
"charge":-6,
"formula":"C35H52N7O17P3S",
"notes":{
"formula_charge_source":"yeastgem76.compound"
},
"annotation":{
"sbo":"SBO:0000247"
}
},
{
"id":"3hdd5coa_m",
"name":"(R)-3-hydroxy-cis-dodec-5-enoyl-CoA",
"compartment":"m",
"charge":-4,
"formula":"C33H52N7O18P3S",
"notes":{
"formula_charge_source":"yeastgem76.compound"
},
"annotation":{
"sbo":"SBO:0000247"
}
},
{
"id":"dd25coa_m",
"name":"trans-2,cis-5-dodecadienoyl-CoA",
"compartment":"m",
"charge":-4,
"formula":"C33H50N7O17P3S",
"notes":{
"formula_charge_source":"yeastgem76.compound"
},
"annotation":{
"sbo":"SBO:0000247"
}
},
{
"id":"od29coa_m",
"name":"trans-2,cis-9-octadecadienoyl-CoA",
"compartment":"m",
"charge":-6,
"formula":"C39H60N7O17P3S",
"notes":{
"formula_charge_source":"yeastgem76.compound"
},
"annotation":{
"sbo":"SBO:0000247"
}
},
{
"id":"3hod9coa_m",
"name":"(R)-3-hydroxy-cis-octadec-9-enoyl-CoA",
"compartment":"m",
"charge":-6,
"formula":"C39H62N7O18P3S",
"notes":{
"formula_charge_source":"yeastgem76.compound"
},
"annotation":{
"sbo":"SBO:0000247"
}
},
{
"id":"hxd27coa_m",
"name":"trans-2,cis-7-hexadecadienoyl-CoA",
"compartment":"m",
"charge":-5,
"formula":"C37H57N7O17P3S",
"notes":{
"formula_charge_source":"yeastgem76.compound"
},
"annotation":{
"sbo":"SBO:0000247"
}
},
{
"id":"3hhxd7coa_m",
"name":"(R)-3-hydroxy-cis-hexadec-7-enoyl-CoA",
"compartment":"m",
"charge":-5,
"formula":"C37H59N7O18P3S",
"notes":{
"formula_charge_source":"yeastgem76.compound"
},
"annotation":{
"sbo":"SBO:0000247"
}
},
{
"id":"3htd5coa_m",
"name":"(R)-3-hydroxy-cis-tetradec-5-enoyl-CoA",
"compartment":"m",
"charge":-4,
"formula":"C35H56N7O18P3S",
"notes":{
"formula_charge_source":"yeastgem76.compound"
},
"annotation":{
"sbo":"SBO:0000247"
}
},
{
"id":"td25coa_m",
"name":"trans-2,cis-5-tetradecadienoyl-CoA",
"compartment":"m",
"charge":-4,
"formula":"C35H54N7O17P3S",
"notes":{
"formula_charge_source":"yeastgem76.compound"
},
"annotation":{
"sbo":"SBO:0000247"
}
},
{
"id":"ac_x",
"name":"acetate",
"compartment":"x",
"charge":-1,
"formula":"C2H3O2",
"notes":{
"formula_charge_source":"biocyc"
},
"annotation":{
"biocyc":"META:ACET",
"chebi":"CHEBI:30089",
"kegg.compound":"C00033",
"pubchem.compound":"176",
"sbo":"SBO:0000247",
"seed.compound":"cpd00029",
"ymdb":"YMDB00056"
}
},
{
"id":"etoh_x",
"name":"ethanol",
"compartment":"x",
"charge":0,
"formula":"C2H6O1",
"notes":{
"formula_charge_source":"biocyc"
},
"annotation":{
"biocyc":"META:ETOH",
"chebi":"CHEBI:16236",
"kegg.compound":"C00469",
"pubchem.compound":"702",
"sbo":"SBO:0000247",
"seed.compound":"cpd00363",
"ymdb":"YMDB00883"
}
},
{
"id":"phytf_c",
"name":"all-trans-phytofluene",
"compartment":"c",
"charge":0,
"formula":"C40H62",
"notes":{
"formula_charge_source":"biocyc"
},
"annotation":{
"biocyc":"META:CPD-7408",
"kegg.compound":"C05414",
"pubchem.compound":"6436722",
"sbo":"SBO:0000247",
"seed.compound":"cpd03206"
}
},
{
"id":"caroz_c",
"name":"all-trans-zeta-carotene",
"compartment":"c",
"charge":0,
"formula":"C40H60",
"notes":{
"formula_charge_source":"biocyc"
},
"annotation":{
"biocyc":"META:CPD1F-98",
"kegg.compound":"C05430",
"pubchem.compound":"5280788",
"sbo":"SBO:0000247",
"seed.compound":"cpd03215"
}
},
{
"id":"neursp_c",
"name":"all-trans-neurosporene",
"compartment":"c",
"charge":0,
"formula":"C40H58",
"notes":{
"formula_charge_source":"biocyc"
},
"annotation":{
"biocyc":"META:NEUROSPORENE",
"kegg.compound":"C05431",
"pubchem.compound":"5280789",
"sbo":"SBO:0000247",
"seed.compound":"cpd03216"
}
},
{
"id":"zeax_c",
"name":"Zeaxanthin",
"compartment":"c",
"charge":0,
"formula":"C40H56O2",
"notes":{
"formula_charge_source":"biocyc"
},
"annotation":{
"biocyc":"META:CPD1F-130",
"kegg.compound":"C06098",
"pubchem.compound":"5280899",
"sbo":"SBO:0000247",
"seed.compound":"cpd03637"
}
},
{
"id":"anxan_c",
"name":"Antheraxanthin",
"compartment":"c",
"charge":0,
"formula":"C40H56O3",
"notes":{
"formula_charge_source":"seed.compound"
},
"annotation":{
"kegg.compound":"C08579",
"pubchem.compound":"5281223",
"sbo":"SBO:0000247",
"seed.compound":"cpd05486"
}
},
{
"id":"vioxan_c",
"name":"Violaxanthin",
"compartment":"c",
"charge":0,
"formula":"C40H56O4",
"notes":{
"formula_charge_source":"biocyc"
},
"annotation":{
"biocyc":"META:CPD1F-133",
"kegg.compound":"C08614",
"pubchem.compound":"448438",
"sbo":"SBO:0000247",
"seed.compound":"cpd05521"
}
},
{
"id":"crpxan_c",
"name":"beta-cryptoxanthin",
"compartment":"c",
"charge":0,
"formula":"C40H56O1",
"notes":{
"formula_charge_source":"biocyc"
},
"annotation":{
"biocyc":"META:CPD-7409",
"kegg.compound":"C08591",
"pubchem.compound":"5281235",
"sbo":"SBO:0000247",
"seed.compound":"cpd05498"
}
},
{
"id":"3hoctACP_m",
"name":"(R)-3-Hydroxyoctanoyl-[acyl-carrier protein]",
"compartment":"m",
"charge":-1,
"formula":"C8H14O2Acp",
"notes":{
"formula_charge_source":"manual"
},
"annotation":{
"kegg.compound":"C04620",
"sbo":"SBO:0000247",
"seed.compound":"cpd11483"
}
},
{
"id":"3ooctACP_m",
"name":"3-Oxooctanoyl-[acyl-carrier protein]",
"compartment":"m",
"charge":-1,
"formula":"C8H12O2Acp",
"notes":{
"formula_charge_source":"manual"
},
"annotation":{
"kegg.compound":"C05750",
"sbo":"SBO:0000247",
"seed.compound":"cpd11490"
}
},
{
"id":"3hhexACP_m",
"name":"3-hydroxyhexanoyl-ACP",
"compartment":"m",
"charge":-1,
"formula":"C6H10O2Acp",
"notes":{
"formula_charge_source":"manual"
},
"annotation":{
"sbo":"SBO:0000247",
"seed.compound":"cpd11479"
}
},
{
"id":"3ohexACP_m",
"name":"3-Oxohexanoyl-ACP",
"compartment":"m",
"charge":-1,
"formula":"C6H8O2Acp",
"notes":{
"formula_charge_source":"manual"
},
"annotation":{
"kegg.compound":"C05746",
"sbo":"SBO:0000247",
"seed.compound":"cpd11486"
}
},
{
"id":"4hpro_LT_c",
"name":"trans-4-Hydroxy-L-proline",
"compartment":"c",
"charge":0,
"formula":"C5H9NO3",
"notes":{
"formula_charge_source":"seed.compound"
},
"annotation":{
"kegg.compound":"C01157",
"pubchem.compound":"5810",
"sbo":"SBO:0000247",
"seed.compound":"cpd00851"
}
},
{
"id":"Nfortyr_c",
"name":"N-formyl-L-tyrosine",
"compartment":"c",
"charge":-1,
"formula":"C10H10NO4",
"notes":{
"formula_charge_source":"seed.compound",
"yeastgem76.compound":"s_1196",
"yeastkegg_id":"s_1196[c_03]"
},
"annotation":{
"chebi":"CHEBI:50603",
"pubchem.compound":"13025455",
"sbo":"SBO:0000247",
"seed.compound":"cpd16878",
"ymdb":"YMDB00726"
}
},
{
"id":"trdrd_m",
"name":"TRX1",
"compartment":"m",
"charge":0,
"formula":"H2Trx",
"notes":{
"formula_charge_source":"manual",
"yeastgem76.compound":"s_1617",
"yeastkegg_id":"C00342[c_11]"
},
"annotation":{
"chebi":"CHEBI:15967",
"kegg.compound":"C00342",
"sbo":"SBO:0000247",
"seed.compound":"cpd11421"
}
},
{
"id":"trdox_m",
"name":"TRX1 disulphide",
"compartment":"m",
"charge":0,
"formula":"Trx",
"notes":{
"formula_charge_source":"manual",
"yeastgem76.compound":"s_1621",
"yeastkegg_id":"C00343[c_11]"
},
"annotation":{
"chebi":"CHEBI:18191",
"kegg.compound":"C00343",
"sbo":"SBO:0000247",
"seed.compound":"cpd11420"
}
},
{
"id":"arg__L_v",
"name":"L-arginine",
"compartment":"v",
"charge":1,
"formula":"C6H15N4O2",
"notes":{
"formula_charge_source":"biocyc",
"yeastgem76.compound":"s_0968",
"yeastkegg_id":"C00062[c_17]"
},
"annotation":{
"biocyc":"META:ARG",
"chebi":"CHEBI:32682",
"kegg.compound":"C00062",
"pubchem.compound":"6322",
"sbo":"SBO:0000247",
"seed.compound":"cpd00051",
"ymdb":"YMDB00592"
}
},
{
"id":"tchola_v",
"name":"taurocholic acid",
"compartment":"v",
"charge":-1,
"formula":"C26H44N1O7S1",
"notes":{
"formula_charge_source":"biocyc",
"yeastgem76.compound":"s_1474",
"yeastkegg_id":"C05122[c_17]"
},
"annotation":{
"biocyc":"META:CPD-3743",
"chebi":"CHEBI:36257",
"kegg.compound":"C05122",
"pubchem.compound":"46783527",
"sbo":"SBO:0000247",
"seed.compound":"cpd03047"
}
},
{
"id":"tchola_c",
"name":"taurocholic acid",
"compartment":"c",
"charge":-1,
"formula":"C26H44N1O7S1",
"notes":{
"formula_charge_source":"biocyc",
"yeastgem76.compound":"s_1473",
"yeastkegg_id":"C05122[c_03]"
},
"annotation":{
"biocyc":"META:CPD-3743",
"chebi":"CHEBI:36257",
"kegg.compound":"C05122",
"pubchem.compound":"46783527",
"sbo":"SBO:0000247",
"seed.compound":"cpd03047"
}
},
{
"id":"12d3k5m_c",
"name":"1,2-Dihydroxy-5-(methylthio)pent-1-en-3-one",
"compartment":"c",
"charge":0,
"formula":"C6H10O3S",
"notes":{
"formula_charge_source":"seed.compound"
},
"annotation":{
"kegg.compound":"C15606",
"pubchem.compound":"5462190",
"sbo":"SBO:0000247",
"seed.compound":"cpd11255"
}
},
{
"id":"etac_m",
"name":"ethyl acetate",
"compartment":"m",
"charge":0,
"formula":"C4H8O2",
"notes":{
"formula_charge_source":"biocyc"
},
"annotation":{
"biocyc":"META:ETHYLACETATE",
"chebi":"CHEBI:27750",
"kegg.compound":"C00849",
"pubchem.compound":"8857",
"sbo":"SBO:0000247",
"seed.compound":"cpd00633",
"ymdb":"YMDB00569"
}
},
{
"id":"etac_x",
"name":"ethyl acetate",
"compartment":"x",
"charge":0,
"formula":"C4H8O2",
"notes":{
"formula_charge_source":"biocyc"
},
"annotation":{
"biocyc":"META:ETHYLACETATE",
"chebi":"CHEBI:27750",
"kegg.compound":"C00849",
"pubchem.compound":"8857",
"sbo":"SBO:0000247",
"seed.compound":"cpd00633",
"ymdb":"YMDB00569"
}
},
{
"id":"ocdcea_mm",
"name":"oleate",
"compartment":"mm",
"charge":-1,
"formula":"C18H33O2",
"notes":{
"formula_charge_source":"biocyc"
},
"annotation":{
"biocyc":"META:OLEATE-CPD",
"chebi":"CHEBI:30823",
"kegg.compound":"C00712",
"pubchem.compound":"445639",
"sbo":"SBO:0000247",
"seed.compound":"cpd00536",
"ymdb":"YMDB00131"
}
},
{
"id":"doldp_l",
"name":"Dolichyl diphosphate",
"compartment":"l",
"charge":-3,
"formula":"HO7P2Polyprenyl",
"notes":{
"formula_charge_source":"manual"
},
"annotation":{
"kegg.compound":"C00621",
"pubchem.compound":"24892721",
"sbo":"SBO:0000247",
"seed.compound":"cpd11713"
}
},
{
"id":"G13027_g",
"name":"(Man)1 (Ser/Thr)1",
"compartment":"g",
"charge":0,
"formula":"C6H10O5",
"notes":{
"formula_charge_source":"manual"
},
"annotation":{
"kegg.compound":"G13027",
"kegg.glycan":"G13027",
"sbo":"SBO:0000247"
}
},
{
"id":"scoglycan2_g",
"name":"O-Glycan intermediate 2 ((Man)2 (Ser/Thr)1)",
"compartment":"g",
"charge":0,
"formula":"C12H20O10",
"notes":{
"formula_charge_source":"manual"
},
"annotation":{
"sbo":"SBO:0000247"
}
},
{
"id":"scoglycan3_g",
"name":"O-Glycan intermediate 3",
"compartment":"g",
"charge":0,
"formula":"C18H30O15",
"notes":{
"formula_charge_source":"manual"
},
"annotation":{
"sbo":"SBO:0000247"
}
},
{
"id":"scoglycan4_g",
"name":"O-Glycan intermediate 4",
"compartment":"g",
"charge":0,
"formula":"C24H40O20",
"notes":{
"formula_charge_source":"manual"
},
"annotation":{
"sbo":"SBO:0000247"
}
},
{
"id":"oglycanSC_g",
"name":"O-Glycan of S. cerevisiae",
"compartment":"g",
"charge":0,
"formula":"C30H50O25",
"notes":{
"formula_charge_source":"manual"
},
"annotation":{
"sbo":"SBO:0000247"
}
},
{
"id":"nad_e",
"name":"NAD",
"compartment":"e",
"charge":-1,
"formula":"C21H26N7O14P2",
"notes":{
"formula_charge_source":"biocyc"
},
"annotation":{
"biocyc":"META:NAD",
"chebi":"CHEBI:57540",
"kegg.compound":"C00003",
"pubchem.compound":"5893",
"sbo":"SBO:0000247",
"seed.compound":"cpd00003",
"ymdb":"YMDB00110"
}
},
{
"id":"nadp_e",
"name":"NADP(+)",
"compartment":"e",
"charge":-3,
"formula":"C21H25N7O17P3",
"notes":{
"formula_charge_source":"biocyc"
},
"annotation":{
"biocyc":"META:NADP",
"chebi":"CHEBI:58349",
"kegg.compound":"C00006",
"pubchem.compound":"5886",
"sbo":"SBO:0000247",
"seed.compound":"cpd00006",
"ymdb":"YMDB00427"
}
},
{
"id":"pydx5p_e",
"name":"pyridoxal 5'-phosphate",
"compartment":"e",
"charge":-2,
"formula":"C8H8N1O6P1",
"notes":{
"formula_charge_source":"biocyc"
},
"annotation":{
"biocyc":"META:PYRIDOXAL_PHOSPHATE",
"chebi":"CHEBI:597326",
"kegg.compound":"C00018",
"pubchem.compound":"1051",
"sbo":"SBO:0000247",
"seed.compound":"cpd00016",
"ymdb":"YMDB00363"
}
},
{
"id":"q9h2_c",
"name":"ubiquinol-9",
"compartment":"c",
"charge":0,
"formula":"C54H84O4",
"notes":{
"formula_charge_source":"biocyc"
},
"annotation":{
"biocyc":"META:CPD-9957",
"chebi":"CHEBI:84424",
"kegg.compound":"C00390",
"pubchem.compound":"45281170",
"sbo":"SBO:0000247",
"seed.compound":"cpd11665"
}
},
{
"id":"q9h2_e",
"name":"ubiquinol-9",
"compartment":"e",
"charge":0,
"formula":"C54H84O4",
"notes":{
"formula_charge_source":"biocyc"
},
"annotation":{
"biocyc":"META:CPD-9957",
"chebi":"CHEBI:84424",
"kegg.compound":"C00390",
"pubchem.compound":"45281170",
"sbo":"SBO:0000247",
"seed.compound":"cpd11665"
}
},
{
"id":"ca2_c",
"name":"Calcium ion",
"compartment":"c",
"charge":2,
"formula":"CA1",
"notes":{
"formula_charge_source":"biocyc"
},
"annotation":{
"biocyc":"META:CA+2",
"kegg.compound":"C00076",
"pubchem.compound":"271",
"sbo":"SBO:0000247",
"seed.compound":"cpd00063"
}
},
{
"id":"cobalt2_c",
"name":"Cobalt(II) ion",
"compartment":"c",
"charge":2,
"formula":"CO1",
"notes":{
"formula_charge_source":"biocyc"
},
"annotation":{
"biocyc":"META:CO+2",
"kegg.compound":"C00175",
"pubchem.compound":"104729",
"sbo":"SBO:0000247",
"seed.compound":"cpd00149"
}
},
{
"id":"cu2_c",
"name":"Copper(II) ion",
"compartment":"c",
"charge":2,
"formula":"CU1",
"notes":{
"formula_charge_source":"biocyc"
},
"annotation":{
"biocyc":"META:CU+2",
"kegg.compound":"C00070",
"pubchem.compound":"23978",
"sbo":"SBO:0000247",
"seed.compound":"cpd00058"
}
},
{
"id":"mg2_c",
"name":"Magnesium ion",
"compartment":"c",
"charge":2,
"formula":"MG1",
"notes":{
"formula_charge_source":"biocyc"
},
"annotation":{
"biocyc":"META:MG+2",
"kegg.compound":"C00305",
"pubchem.compound":"888",
"sbo":"SBO:0000247",
"seed.compound":"cpd00254"
}
},
{
"id":"mn2_c",
"name":"Manganese(II) ion",
"compartment":"c",
"charge":2,
"formula":"MN1",
"notes":{
"formula_charge_source":"biocyc"
},
"annotation":{
"biocyc":"META:MN+2",
"kegg.compound":"C00034",
"pubchem.compound":"23930",
"sbo":"SBO:0000247",
"seed.compound":"cpd00030"
}
},
{
"id":"mobd_c",
"name":"Molybdate",
"compartment":"c",
"charge":-2,
"formula":"O4MO1",
"notes":{
"formula_charge_source":"biocyc"
},
"annotation":{
"biocyc":"META:CPD-3",
"kegg.compound":"C06232",
"pubchem.compound":"82208",
"sbo":"SBO:0000247",
"seed.compound":"cpd11574"
}
},
{
"id":"ni2_c",
"name":"Nickel(II) ion",
"compartment":"c",
"charge":2,
"formula":"NI1",
"notes":{
"formula_charge_source":"biocyc"
},
"annotation":{
"biocyc":"META:NI+2",
"kegg.compound":"C19609",
"pubchem.compound":"934",
"sbo":"SBO:0000247",
"seed.compound":"cpd20862"
}
},
{
"id":"zn2_c",
"name":"Zinc(II) ion",
"compartment":"c",
"charge":2,
"formula":"ZN1",
"notes":{
"formula_charge_source":"biocyc"
},
"annotation":{
"biocyc":"META:ZN+2",
"kegg.compound":"C00038",
"pubchem.compound":"32051",
"sbo":"SBO:0000247",
"seed.compound":"cpd00034"
}
},
{
"id":"ca2_e",
"name":"Calcium ion",
"compartment":"e",
"charge":2,
"formula":"CA1",
"notes":{
"formula_charge_source":"biocyc"
},
"annotation":{
"biocyc":"META:CA+2",
"kegg.compound":"C00076",
"pubchem.compound":"271",
"sbo":"SBO:0000247",
"seed.compound":"cpd00063"
}
},
{
"id":"cobalt2_e",
"name":"Cobalt(II) ion",
"compartment":"e",
"charge":2,
"formula":"CO1",
"notes":{
"formula_charge_source":"biocyc"
},
"annotation":{
"biocyc":"META:CO+2",
"kegg.compound":"C00175",
"pubchem.compound":"104729",
"sbo":"SBO:0000247",
"seed.compound":"cpd00149"
}
},
{
"id":"cu2_e",
"name":"Copper(II) ion",
"compartment":"e",
"charge":2,
"formula":"CU1",
"notes":{
"formula_charge_source":"biocyc"
},
"annotation":{
"biocyc":"META:CU+2",
"kegg.compound":"C00070",
"pubchem.compound":"23978",
"sbo":"SBO:0000247",
"seed.compound":"cpd00058"
}
},
{
"id":"mg2_e",
"name":"Magnesium ion",
"compartment":"e",
"charge":2,
"formula":"MG1",
"notes":{
"formula_charge_source":"biocyc"
},
"annotation":{
"biocyc":"META:MG+2",
"kegg.compound":"C00305",
"pubchem.compound":"888",
"sbo":"SBO:0000247",
"seed.compound":"cpd00254"
}
},
{
"id":"mn2_e",
"name":"Manganese(II) ion",
"compartment":"e",
"charge":2,
"formula":"MN1",
"notes":{
"formula_charge_source":"biocyc"
},
"annotation":{
"biocyc":"META:MN+2",
"kegg.compound":"C00034",
"pubchem.compound":"23930",
"sbo":"SBO:0000247",
"seed.compound":"cpd00030"
}
},
{
"id":"mobd_e",
"name":"Molybdate",
"compartment":"e",
"charge":-2,
"formula":"O4MO1",
"notes":{
"formula_charge_source":"biocyc"
},
"annotation":{
"biocyc":"META:CPD-3",
"kegg.compound":"C06232",
"pubchem.compound":"82208",
"sbo":"SBO:0000247",
"seed.compound":"cpd11574"
}
},
{
"id":"ni2_e",
"name":"Nickel(II) ion",
"compartment":"e",
"charge":2,
"formula":"NI1",
"notes":{
"formula_charge_source":"biocyc"
},
"annotation":{
"biocyc":"META:NI+2",
"kegg.compound":"C19609",
"pubchem.compound":"934",
"sbo":"SBO:0000247",
"seed.compound":"cpd20862"
}
},
{
"id":"zn2_e",
"name":"Zinc(II) ion",
"compartment":"e",
"charge":2,
"formula":"ZN1",
"notes":{
"formula_charge_source":"biocyc"
},
"annotation":{
"biocyc":"META:ZN+2",
"kegg.compound":"C00038",
"pubchem.compound":"32051",
"sbo":"SBO:0000247",
"seed.compound":"cpd00034"
}
},
{
"id":"mi3p__D_r",
"name":"1D-myo-inositol 3-phosphate",
"compartment":"r",
"charge":-2,
"formula":"C6H11O9P1",
"notes":{
"formula_charge_source":"biocyc"
},
"annotation":{
"biocyc":"META:1-L-MYO-INOSITOL-1-P",
"chebi":"CHEBI:58401",
"kegg.compound":"C04006",
"pubchem.compound":"440194",
"sbo":"SBO:0000247",
"seed.compound":"cpd02484",
"ymdb":"YMDB00715"
}
},
{
"id":"odecoa_m",
"name":"oleoyl-CoA",
"compartment":"m",
"charge":-4,
"formula":"C39H64N7O17P3S1",
"notes":{
"formula_charge_source":"biocyc"
},
"annotation":{
"biocyc":"META:OLEOYL-COA",
"chebi":"CHEBI:57387",
"kegg.compound":"C00510",
"pubchem.compound":"5497111",
"sbo":"SBO:0000247",
"seed.compound":"cpd00399",
"ymdb":"YMDB00539"
}
},
{
"id":"stcoa_r",
"name":"stearoyl-CoA",
"compartment":"r",
"charge":-4,
"formula":"C39H66N7O17P3S1",
"notes":{
"formula_charge_source":"biocyc"
},
"annotation":{
"biocyc":"META:STEAROYL-COA",
"chebi":"CHEBI:57394",
"kegg.compound":"C00412",
"pubchem.compound":"94140",
"sbo":"SBO:0000247",
"seed.compound":"cpd00327",
"ymdb":"YMDB00538"
}
},
{
"id":"odecoa_r",
"name":"oleoyl-CoA",
"compartment":"r",
"charge":-4,
"formula":"C39H64N7O17P3S1",
"notes":{
"formula_charge_source":"biocyc"
},
"annotation":{
"biocyc":"META:OLEOYL-COA",
"chebi":"CHEBI:57387",
"kegg.compound":"C00510",
"pubchem.compound":"5497111",
"sbo":"SBO:0000247",
"seed.compound":"cpd00399",
"ymdb":"YMDB00539"
}
},
{
"id":"acylcoa_c",
"name":"Acyl-CoA",
"compartment":"c",
"charge":-4,
"formula":"C21H31N7O16P3SAcyl",
"notes":{
"formula_charge_source":"manual"
},
"annotation":{
"kegg.compound":"C00040",
"sbo":"SBO:0000247",
"seed.compound":"cpd11611"
}
},
{
"id":"acylcoa_l",
"name":"Acyl-CoA",
"compartment":"l",
"charge":-4,
"formula":"C21H31N7O16P3SAcyl",
"notes":{
"formula_charge_source":"manual"
},
"annotation":{
"kegg.compound":"C00040",
"sbo":"SBO:0000247",
"seed.compound":"cpd11611"
}
},
{
"id":"acylcoa_m",
"name":"Acyl-CoA",
"compartment":"m",
"charge":-4,
"formula":"C21H31N7O16P3SAcyl",
"notes":{
"formula_charge_source":"manual"
},
"annotation":{
"kegg.compound":"C00040",
"sbo":"SBO:0000247",
"seed.compound":"cpd11611"
}
},
{
"id":"acylcoa_r",
"name":"Acyl-CoA",
"compartment":"r",
"charge":-4,
"formula":"C21H31N7O16P3SAcyl",
"notes":{
"formula_charge_source":"manual"
},
"annotation":{
"kegg.compound":"C00040",
"sbo":"SBO:0000247",
"seed.compound":"cpd11611"
}
},
{
"id":"acylcoa_rm",
"name":"Acyl-CoA",
"compartment":"rm",
"charge":-4,
"formula":"C21H31N7O16P3SAcyl",
"notes":{
"formula_charge_source":"manual"
},
"annotation":{
"kegg.compound":"C00040",
"sbo":"SBO:0000247",
"seed.compound":"cpd11611"
}
},
{
"id":"acylcoa_x",
"name":"Acyl-CoA",
"compartment":"x",
"charge":-4,
"formula":"C21H31N7O16P3SAcyl",
"notes":{
"formula_charge_source":"manual"
},
"annotation":{
"kegg.compound":"C00040",
"sbo":"SBO:0000247",
"seed.compound":"cpd11611"
}
},
{
"id":"acylcoa_mm",
"name":"Acyl-CoA",
"compartment":"mm",
"charge":-4,
"formula":"C21H31N7O16P3SAcyl",
"notes":{
"formula_charge_source":"manual"
},
"annotation":{
"kegg.compound":"C00040",
"sbo":"SBO:0000247",
"seed.compound":"cpd11611"
}
},
{
"id":"falpd_l",
"name":"Fatty acid (from lipid)",
"compartment":"l",
"charge":-1,
"formula":"AcylO",
"notes":{
"formula_charge_source":"manual"
},
"annotation":{
"kegg.compound":"C00162",
"sbo":"SBO:0000247",
"seed.compound":"cpd19000"
}
},
{
"id":"falpd_m",
"name":"Fatty acid (from lipid)",
"compartment":"m",
"charge":-1,
"formula":"AcylO",
"notes":{
"formula_charge_source":"manual"
},
"annotation":{
"kegg.compound":"C00162",
"sbo":"SBO:0000247",
"seed.compound":"cpd19000"
}
},
{
"id":"falpd_rm",
"name":"Fatty acid (from lipid)",
"compartment":"rm",
"charge":-1,
"formula":"AcylO",
"notes":{
"formula_charge_source":"manual"
},
"annotation":{
"kegg.compound":"C00162",
"sbo":"SBO:0000247",
"seed.compound":"cpd19000"
}
},
{
"id":"falpd_en",
"name":"Fatty acid (from lipid)",
"compartment":"en",
"charge":-1,
"formula":"AcylO",
"notes":{
"formula_charge_source":"manual"
},
"annotation":{
"kegg.compound":"C00162",
"sbo":"SBO:0000247",
"seed.compound":"cpd19000"
}
},
{
"id":"falpd_mm",
"name":"Fatty acid (from lipid)",
"compartment":"mm",
"charge":-1,
"formula":"AcylO",
"notes":{
"formula_charge_source":"manual"
},
"annotation":{
"kegg.compound":"C00162",
"sbo":"SBO:0000247",
"seed.compound":"cpd19000"
}
},
{
"id":"cer_r",
"name":"Ceramide",
"compartment":"r",
"charge":0,
"formula":"Cer",
"notes":{
"formula_charge_source":"manual"
},
"annotation":{
"kegg.compound":"C00195",
"sbo":"SBO:0000247",
"seed.compound":"cpd00167"
}
},
{
"id":"cer_g",
"name":"Ceramide",
"compartment":"g",
"charge":0,
"formula":"Cer",
"notes":{
"formula_charge_source":"manual"
},
"annotation":{
"kegg.compound":"C00195",
"sbo":"SBO:0000247",
"seed.compound":"cpd00167"
}
},
{
"id":"cer_m",
"name":"Ceramide",
"compartment":"m",
"charge":0,
"formula":"Cer",
"notes":{
"formula_charge_source":"manual"
},
"annotation":{
"kegg.compound":"C00195",
"sbo":"SBO:0000247",
"seed.compound":"cpd00167"
}
},
{
"id":"1agp_rm",
"name":"1-Acyl-sn-glycerol 3-phosphate",
"compartment":"rm",
"charge":-2,
"formula":"C3H6O6PAcyl",
"notes":{
"formula_charge_source":"manual"
},
"annotation":{
"kegg.compound":"C00681",
"sbo":"SBO:0000247",
"seed.compound":"cpd00517"
}
},
{
"id":"1agp_l",
"name":"1-Acyl-sn-glycerol 3-phosphate",
"compartment":"l",
"charge":-2,
"formula":"C3H6O6PAcyl",
"notes":{
"formula_charge_source":"manual"
},
"annotation":{
"kegg.compound":"C00681",
"sbo":"SBO:0000247",
"seed.compound":"cpd00517"
}
},
{
"id":"1agp_vm",
"name":"1-Acyl-sn-glycerol 3-phosphate",
"compartment":"vm",
"charge":-2,
"formula":"C3H6O6PAcyl",
"notes":{
"formula_charge_source":"manual"
},
"annotation":{
"kegg.compound":"C00681",
"sbo":"SBO:0000247",
"seed.compound":"cpd00517"
}
},
{
"id":"1agpc_rm",
"name":"1-Acyl-sn-glycero-3-phosphocholine",
"compartment":"rm",
"charge":0,
"formula":"C8H19NO6PAcyl",
"notes":{
"formula_charge_source":"manual"
},
"annotation":{
"kegg.compound":"C04230",
"sbo":"SBO:0000247",
"seed.compound":"cpd02601"
}
},
{
"id":"1agpc_mm",
"name":"1-Acyl-sn-glycero-3-phosphocholine",
"compartment":"mm",
"charge":0,
"formula":"C8H19NO6PAcyl",
"notes":{
"formula_charge_source":"manual"
},
"annotation":{
"kegg.compound":"C04230",
"sbo":"SBO:0000247",
"seed.compound":"cpd02601"
}
},
{
"id":"1agpc_en",
"name":"1-Acyl-sn-glycero-3-phosphocholine",
"compartment":"en",
"charge":0,
"formula":"C8H19NO6PAcyl",
"notes":{
"formula_charge_source":"manual"
},
"annotation":{
"kegg.compound":"C04230",
"sbo":"SBO:0000247",
"seed.compound":"cpd02601"
}
},
{
"id":"1agpc_l",
"name":"1-Acyl-sn-glycero-3-phosphocholine",
"compartment":"l",
"charge":0,
"formula":"C8H19NO6PAcyl",
"notes":{
"formula_charge_source":"manual"
},
"annotation":{
"kegg.compound":"C04230",
"sbo":"SBO:0000247",
"seed.compound":"cpd02601"
}
},
{
"id":"1agpe_rm",
"name":"1-Acyl-sn-glycero-3-phosphoethanolamine",
"compartment":"rm",
"charge":0,
"formula":"C5H13NO6PAcyl",
"notes":{
"formula_charge_source":"manual"
},
"annotation":{
"kegg.compound":"C04438",
"sbo":"SBO:0000247",
"seed.compound":"cpd12547"
}
},
{
"id":"1agpe_mm",
"name":"1-Acyl-sn-glycero-3-phosphoethanolamine",
"compartment":"mm",
"charge":0,
"formula":"C5H13NO6PAcyl",
"notes":{
"formula_charge_source":"manual"
},
"annotation":{
"kegg.compound":"C04438",
"sbo":"SBO:0000247",
"seed.compound":"cpd12547"
}
},
{
"id":"1agpe_en",
"name":"1-Acyl-sn-glycero-3-phosphoethanolamine",
"compartment":"en",
"charge":0,
"formula":"C5H13NO6PAcyl",
"notes":{
"formula_charge_source":"manual"
},
"annotation":{
"kegg.compound":"C04438",
"sbo":"SBO:0000247",
"seed.compound":"cpd12547"
}
},
{
"id":"1agpe_l",
"name":"1-Acyl-sn-glycero-3-phosphoethanolamine",
"compartment":"l",
"charge":0,
"formula":"C5H13NO6PAcyl",
"notes":{
"formula_charge_source":"manual"
},
"annotation":{
"kegg.compound":"C04438",
"sbo":"SBO:0000247",
"seed.compound":"cpd12547"
}
},
{
"id":"agnp_rm",
"name":"Acylglycerone phosphate",
"compartment":"rm",
"charge":-2,
"formula":"C3H4O6PAcyl",
"notes":{
"formula_charge_source":"manual"
},
"annotation":{
"kegg.compound":"C03372",
"pubchem.compound":"6857386",
"sbo":"SBO:0000247",
"seed.compound":"cpd12300"
}
},
{
"id":"agnp_l",
"name":"Acylglycerone phosphate",
"compartment":"l",
"charge":-2,
"formula":"C3H4O6PAcyl",
"notes":{
"formula_charge_source":"manual"
},
"annotation":{
"kegg.compound":"C03372",
"pubchem.compound":"6857386",
"sbo":"SBO:0000247",
"seed.compound":"cpd12300"
}
},
{
"id":"pa_rm",
"name":"Phosphatidate",
"compartment":"rm",
"charge":-2,
"formula":"C3H5O6PAcyl2",
"notes":{
"formula_charge_source":"manual"
},
"annotation":{
"kegg.compound":"C00416",
"sbo":"SBO:0000247",
"seed.compound":"cpd11422"
}
},
{
"id":"pa_l",
"name":"Phosphatidate",
"compartment":"l",
"charge":-2,
"formula":"C3H5O6PAcyl2",
"notes":{
"formula_charge_source":"manual"
},
"annotation":{
"kegg.compound":"C00416",
"sbo":"SBO:0000247",
"seed.compound":"cpd11422"
}
},
{
"id":"pa_vm",
"name":"Phosphatidate",
"compartment":"vm",
"charge":-2,
"formula":"C3H5O6PAcyl2",
"notes":{
"formula_charge_source":"manual"
},
"annotation":{
"kegg.compound":"C00416",
"sbo":"SBO:0000247",
"seed.compound":"cpd11422"
}
},
{
"id":"pa_gm",
"name":"Phosphatidate",
"compartment":"gm",
"charge":-2,
"formula":"C3H5O6PAcyl2",
"notes":{
"formula_charge_source":"manual"
},
"annotation":{
"kegg.compound":"C00416",
"sbo":"SBO:0000247",
"seed.compound":"cpd11422"
}
},
{
"id":"pa_mm",
"name":"Phosphatidate",
"compartment":"mm",
"charge":-2,
"formula":"C3H5O6PAcyl2",
"notes":{
"formula_charge_source":"manual"
},
"annotation":{
"kegg.compound":"C00416",
"sbo":"SBO:0000247",
"seed.compound":"cpd11422"
}
},
{
"id":"pa_en",
"name":"Phosphatidate",
"compartment":"en",
"charge":-2,
"formula":"C3H5O6PAcyl2",
"notes":{
"formula_charge_source":"manual"
},
"annotation":{
"kegg.compound":"C00416",
"sbo":"SBO:0000247",
"seed.compound":"cpd11422"
}
},
{
"id":"pail_rm",
"name":"1-Phosphatidyl-1D-myo-inositol",
"compartment":"rm",
"charge":-1,
"formula":"C9H16O11PAcyl2",
"notes":{
"formula_charge_source":"manual"
},
"annotation":{
"kegg.compound":"C01194",
"pubchem.compound":"53477912",
"sbo":"SBO:0000247",
"seed.compound":"cpd11715"
}
},
{
"id":"pail_en",
"name":"1-Phosphatidyl-1D-myo-inositol",
"compartment":"en",
"charge":-1,
"formula":"C9H16O11PAcyl2",
"notes":{
"formula_charge_source":"manual"
},
"annotation":{
"kegg.compound":"C01194",
"pubchem.compound":"53477912",
"sbo":"SBO:0000247",
"seed.compound":"cpd11715"
}
},
{
"id":"pail_vm",
"name":"1-Phosphatidyl-1D-myo-inositol",
"compartment":"vm",
"charge":-1,
"formula":"C9H16O11PAcyl2",
"notes":{
"formula_charge_source":"manual"
},
"annotation":{
"kegg.compound":"C01194",
"pubchem.compound":"53477912",
"sbo":"SBO:0000247",
"seed.compound":"cpd11715"
}
},
{
"id":"pail_gm",
"name":"1-Phosphatidyl-1D-myo-inositol",
"compartment":"gm",
"charge":-1,
"formula":"C9H16O11PAcyl2",
"notes":{
"formula_charge_source":"manual"
},
"annotation":{
"kegg.compound":"C01194",
"pubchem.compound":"53477912",
"sbo":"SBO:0000247",
"seed.compound":"cpd11715"
}
},
{
"id":"pail_c",
"name":"1-Phosphatidyl-1D-myo-inositol",
"compartment":"c",
"charge":-1,
"formula":"C9H16O11PAcyl2",
"notes":{
"formula_charge_source":"manual"
},
"annotation":{
"kegg.compound":"C01194",
"pubchem.compound":"53477912",
"sbo":"SBO:0000247",
"seed.compound":"cpd11715"
}
},
{
"id":"pail_n",
"name":"1-Phosphatidyl-1D-myo-inositol",
"compartment":"n",
"charge":-1,
"formula":"C9H16O11PAcyl2",
"notes":{
"formula_charge_source":"manual"
},
"annotation":{
"kegg.compound":"C01194",
"pubchem.compound":"53477912",
"sbo":"SBO:0000247",
"seed.compound":"cpd11715"
}
},
{
"id":"2agpi_rm",
"name":"sn-2-Acyl-1-lysophosphatidylinositol",
"compartment":"rm",
"charge":-1,
"formula":"C9H17O11PAcyl",
"notes":{
"formula_charge_source":"manual"
},
"annotation":{
"sbo":"SBO:0000247"
}
},
{
"id":"pail4p_c",
"name":"1-Phosphatidyl-1D-myo-inositol 4-phosphate",
"compartment":"c",
"charge":-3,
"formula":"C9H15O14P2Acyl2",
"notes":{
"formula_charge_source":"manual"
},
"annotation":{
"kegg.compound":"C01277",
"sbo":"SBO:0000247",
"seed.compound":"cpd11837"
}
},
{
"id":"pail4p_rm",
"name":"1-Phosphatidyl-1D-myo-inositol 4-phosphate",
"compartment":"rm",
"charge":-3,
"formula":"C9H15O14P2Acyl2",
"notes":{
"formula_charge_source":"manual"
},
"annotation":{
"kegg.compound":"C01277",
"sbo":"SBO:0000247",
"seed.compound":"cpd11837"
}
},
{
"id":"pail4p_vm",
"name":"1-Phosphatidyl-1D-myo-inositol 4-phosphate",
"compartment":"vm",
"charge":-3,
"formula":"C9H15O14P2Acyl2",
"notes":{
"formula_charge_source":"manual"
},
"annotation":{
"kegg.compound":"C01277",
"sbo":"SBO:0000247",
"seed.compound":"cpd11837"
}
},
{
"id":"pail4p_gm",
"name":"1-Phosphatidyl-1D-myo-inositol 4-phosphate",
"compartment":"gm",
"charge":-3,
"formula":"C9H15O14P2Acyl2",
"notes":{
"formula_charge_source":"manual"
},
"annotation":{
"kegg.compound":"C01277",
"sbo":"SBO:0000247",
"seed.compound":"cpd11837"
}
},
{
"id":"pail4p_n",
"name":"1-Phosphatidyl-1D-myo-inositol 4-phosphate",
"compartment":"n",
"charge":-3,
"formula":"C9H15O14P2Acyl2",
"notes":{
"formula_charge_source":"manual"
},
"annotation":{
"kegg.compound":"C01277",
"sbo":"SBO:0000247",
"seed.compound":"cpd11837"
}
},
{
"id":"pail4p_en",
"name":"1-Phosphatidyl-1D-myo-inositol 4-phosphate",
"compartment":"en",
"charge":-3,
"formula":"C9H15O14P2Acyl2",
"notes":{
"formula_charge_source":"manual"
},
"annotation":{
"kegg.compound":"C01277",
"sbo":"SBO:0000247",
"seed.compound":"cpd11837"
}
},
{
"id":"pail3p_c",
"name":"1-Phosphatidyl-1D-myo-inositol 3-phosphate",
"compartment":"c",
"charge":-3,
"formula":"C9H15O14P2Acyl2",
"notes":{
"formula_charge_source":"manual"
},
"annotation":{
"kegg.compound":"C04549",
"pubchem.compound":"6857403",
"sbo":"SBO:0000247",
"seed.compound":"cpd12572"
}
},
{
"id":"pail3p_rm",
"name":"1-Phosphatidyl-1D-myo-inositol 3-phosphate",
"compartment":"rm",
"charge":-3,
"formula":"C9H15O14P2Acyl2",
"notes":{
"formula_charge_source":"manual"
},
"annotation":{
"kegg.compound":"C04549",
"pubchem.compound":"6857403",
"sbo":"SBO:0000247",
"seed.compound":"cpd12572"
}
},
{
"id":"pail3p_vm",
"name":"1-Phosphatidyl-1D-myo-inositol 3-phosphate",
"compartment":"vm",
"charge":-3,
"formula":"C9H15O14P2Acyl2",
"notes":{
"formula_charge_source":"manual"
},
"annotation":{
"kegg.compound":"C04549",
"pubchem.compound":"6857403",
"sbo":"SBO:0000247",
"seed.compound":"cpd12572"
}
},
{
"id":"pail3p_gm",
"name":"1-Phosphatidyl-1D-myo-inositol 3-phosphate",
"compartment":"gm",
"charge":-3,
"formula":"C9H15O14P2Acyl2",
"notes":{
"formula_charge_source":"manual"
},
"annotation":{
"kegg.compound":"C04549",
"pubchem.compound":"6857403",
"sbo":"SBO:0000247",
"seed.compound":"cpd12572"
}
},
{
"id":"pail3p_en",
"name":"1-Phosphatidyl-1D-myo-inositol 3-phosphate",
"compartment":"en",
"charge":-3,
"formula":"C9H15O14P2Acyl2",
"notes":{
"formula_charge_source":"manual"
},
"annotation":{
"kegg.compound":"C04549",
"pubchem.compound":"6857403",
"sbo":"SBO:0000247",
"seed.compound":"cpd12572"
}
},
{
"id":"pail35p_c",
"name":"1-Phosphatidyl-1D-myo-inositol 3,5-bisphosphate",
"compartment":"c",
"charge":-5,
"formula":"C9H14O17P3Acyl2",
"notes":{
"formula_charge_source":"manual"
},
"annotation":{
"kegg.compound":"C11556",
"sbo":"SBO:0000247",
"seed.compound":"cpd13384"
}
},
{
"id":"pail35p_en",
"name":"1-Phosphatidyl-1D-myo-inositol 3,5-bisphosphate",
"compartment":"en",
"charge":-5,
"formula":"C9H14O17P3Acyl2",
"notes":{
"formula_charge_source":"manual"
},
"annotation":{
"kegg.compound":"C11556",
"sbo":"SBO:0000247",
"seed.compound":"cpd13384"
}
},
{
"id":"pail35p_vm",
"name":"1-Phosphatidyl-1D-myo-inositol 3,5-bisphosphate",
"compartment":"vm",
"charge":-5,
"formula":"C9H14O17P3Acyl2",
"notes":{
"formula_charge_source":"manual"
},
"annotation":{
"kegg.compound":"C11556",
"sbo":"SBO:0000247",
"seed.compound":"cpd13384"
}
},
{
"id":"pail45p_c",
"name":"1-Phosphatidyl-1D-myo-inositol 4,5-bisphosphate",
"compartment":"c",
"charge":-5,
"formula":"C9H14O17P3Acyl2",
"notes":{
"formula_charge_source":"manual"
},
"annotation":{
"kegg.compound":"C04637",
"sbo":"SBO:0000247",
"seed.compound":"cpd12582"
}
},
{
"id":"pail45p_rm",
"name":"1-Phosphatidyl-1D-myo-inositol 4,5-bisphosphate",
"compartment":"rm",
"charge":-5,
"formula":"C9H14O17P3Acyl2",
"notes":{
"formula_charge_source":"manual"
},
"annotation":{
"kegg.compound":"C04637",
"sbo":"SBO:0000247",
"seed.compound":"cpd12582"
}
},
{
"id":"pail45p_en",
"name":"1-Phosphatidyl-1D-myo-inositol 4,5-bisphosphate",
"compartment":"en",
"charge":-5,
"formula":"C9H14O17P3Acyl2",
"notes":{
"formula_charge_source":"manual"
},
"annotation":{
"kegg.compound":"C04637",
"sbo":"SBO:0000247",
"seed.compound":"cpd12582"
}
},
{
"id":"pail45p_n",
"name":"1-Phosphatidyl-1D-myo-inositol 4,5-bisphosphate",
"compartment":"n",
"charge":-5,
"formula":"C9H14O17P3Acyl2",
"notes":{
"formula_charge_source":"manual"
},
"annotation":{
"kegg.compound":"C04637",
"sbo":"SBO:0000247",
"seed.compound":"cpd12582"
}
},
{
"id":"1mag_vm",
"name":"1-Monoacylglycerol",
"compartment":"vm",
"charge":0,
"formula":"C3H7O3Acyl",
"notes":{
"formula_charge_source":"manual"
},
"annotation":{
"kegg.compound":"C01885",
"sbo":"SBO:0000247",
"seed.compound":"cpd01297"
}
},
{
"id":"1mag_l",
"name":"1-Monoacylglycerol",
"compartment":"l",
"charge":0,
"formula":"C3H7O3Acyl",
"notes":{
"formula_charge_source":"manual"
},
"annotation":{
"kegg.compound":"C01885",
"sbo":"SBO:0000247",
"seed.compound":"cpd01297"
}
},
{
"id":"1mag_m",
"name":"1-Monoacylglycerol",
"compartment":"m",
"charge":0,
"formula":"C3H7O3Acyl",
"notes":{
"formula_charge_source":"manual"
},
"annotation":{
"kegg.compound":"C01885",
"sbo":"SBO:0000247",
"seed.compound":"cpd01297"
}
},
{
"id":"dag_rm",
"name":"Diacylglycerol",
"compartment":"rm",
"charge":0,
"formula":"C3H6O3Acyl2",
"notes":{
"formula_charge_source":"manual"
},
"annotation":{
"kegg.compound":"C00165",
"pubchem.compound":"6026790",
"sbo":"SBO:0000247",
"seed.compound":"cpd11423"
}
},
{
"id":"dag_vm",
"name":"Diacylglycerol",
"compartment":"vm",
"charge":0,
"formula":"C3H6O3Acyl2",
"notes":{
"formula_charge_source":"manual"
},
"annotation":{
"kegg.compound":"C00165",
"pubchem.compound":"6026790",
"sbo":"SBO:0000247",
"seed.compound":"cpd11423"
}
},
{
"id":"dag_gm",
"name":"Diacylglycerol",
"compartment":"gm",
"charge":0,
"formula":"C3H6O3Acyl2",
"notes":{
"formula_charge_source":"manual"
},
"annotation":{
"kegg.compound":"C00165",
"pubchem.compound":"6026790",
"sbo":"SBO:0000247",
"seed.compound":"cpd11423"
}
},
{
"id":"dag_l",
"name":"Diacylglycerol",
"compartment":"l",
"charge":0,
"formula":"C3H6O3Acyl2",
"notes":{
"formula_charge_source":"manual"
},
"annotation":{
"kegg.compound":"C00165",
"pubchem.compound":"6026790",
"sbo":"SBO:0000247",
"seed.compound":"cpd11423"
}
},
{
"id":"dag_c",
"name":"Diacylglycerol",
"compartment":"c",
"charge":0,
"formula":"C3H6O3Acyl2",
"notes":{
"formula_charge_source":"manual"
},
"annotation":{
"kegg.compound":"C00165",
"pubchem.compound":"6026790",
"sbo":"SBO:0000247",
"seed.compound":"cpd11423"
}
},
{
"id":"dag_n",
"name":"Diacylglycerol",
"compartment":"n",
"charge":0,
"formula":"C3H6O3Acyl2",
"notes":{
"formula_charge_source":"manual"
},
"annotation":{
"kegg.compound":"C00165",
"pubchem.compound":"6026790",
"sbo":"SBO:0000247",
"seed.compound":"cpd11423"
}
},
{
"id":"dag_mm",
"name":"Diacylglycerol",
"compartment":"mm",
"charge":0,
"formula":"C3H6O3Acyl2",
"notes":{
"formula_charge_source":"manual"
},
"annotation":{
"kegg.compound":"C00165",
"pubchem.compound":"6026790",
"sbo":"SBO:0000247",
"seed.compound":"cpd11423"
}
},
{
"id":"dag_m",
"name":"Diacylglycerol",
"compartment":"m",
"charge":0,
"formula":"C3H6O3Acyl2",
"notes":{
"formula_charge_source":"manual"
},
"annotation":{
"kegg.compound":"C00165",
"pubchem.compound":"6026790",
"sbo":"SBO:0000247",
"seed.compound":"cpd11423"
}
},
{
"id":"cdpdag_rm",
"name":"CDP-diacylglycerol",
"compartment":"rm",
"charge":-2,
"formula":"C12H17N3O13P2Acyl2",
"notes":{
"formula_charge_source":"manual"
},
"annotation":{
"kegg.compound":"C00269",
"sbo":"SBO:0000247",
"seed.compound":"cpd11427"
}
},
{
"id":"cdpdag_mm",
"name":"CDP-diacylglycerol",
"compartment":"mm",
"charge":-2,
"formula":"C12H17N3O13P2Acyl2",
"notes":{
"formula_charge_source":"manual"
},
"annotation":{
"kegg.compound":"C00269",
"sbo":"SBO:0000247",
"seed.compound":"cpd11427"
}
},
{
"id":"tag_l",
"name":"Triacylglycerol",
"compartment":"l",
"charge":0,
"formula":"C3H5O3Acyl3",
"notes":{
"formula_charge_source":"manual"
},
"annotation":{
"chebi":"CHEBI:17855",
"kegg.compound":"C00422",
"sbo":"SBO:0000247",
"seed.compound":"cpd11677"
}
},
{
"id":"tag_m",
"name":"Triacylglycerol",
"compartment":"m",
"charge":0,
"formula":"C3H5O3Acyl3",
"notes":{
"formula_charge_source":"manual"
},
"annotation":{
"chebi":"CHEBI:17855",
"kegg.compound":"C00422",
"sbo":"SBO:0000247",
"seed.compound":"cpd11677"
}
},
{
"id":"tag_c",
"name":"Triacylglycerol",
"compartment":"c",
"charge":0,
"formula":"C3H5O3Acyl3",
"notes":{
"formula_charge_source":"manual"
},
"annotation":{
"chebi":"CHEBI:17855",
"kegg.compound":"C00422",
"sbo":"SBO:0000247",
"seed.compound":"cpd11677"
}
},
{
"id":"ps_rm",
"name":"Phosphatidyl-L-serine",
"compartment":"rm",
"charge":-2,
"formula":"C6H10NO8PAcyl2",
"notes":{
"formula_charge_source":"manual"
},
"annotation":{
"kegg.compound":"C02737",
"pubchem.compound":"6323481",
"sbo":"SBO:0000247",
"seed.compound":"cpd11455"
}
},
{
"id":"ps_mm",
"name":"Phosphatidyl-L-serine",
"compartment":"mm",
"charge":-2,
"formula":"C6H10NO8PAcyl2",
"notes":{
"formula_charge_source":"manual"
},
"annotation":{
"kegg.compound":"C02737",
"pubchem.compound":"6323481",
"sbo":"SBO:0000247",
"seed.compound":"cpd11455"
}
},
{
"id":"ps_gm",
"name":"Phosphatidyl-L-serine",
"compartment":"gm",
"charge":-2,
"formula":"C6H10NO8PAcyl2",
"notes":{
"formula_charge_source":"manual"
},
"annotation":{
"kegg.compound":"C02737",
"pubchem.compound":"6323481",
"sbo":"SBO:0000247",
"seed.compound":"cpd11455"
}
},
{
"id":"ps_vm",
"name":"Phosphatidyl-L-serine",
"compartment":"vm",
"charge":-2,
"formula":"C6H10NO8PAcyl2",
"notes":{
"formula_charge_source":"manual"
},
"annotation":{
"kegg.compound":"C02737",
"pubchem.compound":"6323481",
"sbo":"SBO:0000247",
"seed.compound":"cpd11455"
}
},
{
"id":"ps_en",
"name":"Phosphatidyl-L-serine",
"compartment":"en",
"charge":-2,
"formula":"C6H10NO8PAcyl2",
"notes":{
"formula_charge_source":"manual"
},
"annotation":{
"kegg.compound":"C02737",
"pubchem.compound":"6323481",
"sbo":"SBO:0000247",
"seed.compound":"cpd11455"
}
},
{
"id":"ps_c",
"name":"Phosphatidyl-L-serine",
"compartment":"c",
"charge":-2,
"formula":"C6H10NO8PAcyl2",
"notes":{
"formula_charge_source":"manual"
},
"annotation":{
"kegg.compound":"C02737",
"pubchem.compound":"6323481",
"sbo":"SBO:0000247",
"seed.compound":"cpd11455"
}
},
{
"id":"ps_m",
"name":"Phosphatidyl-L-serine",
"compartment":"m",
"charge":-2,
"formula":"C6H10NO8PAcyl2",
"notes":{
"formula_charge_source":"manual"
},
"annotation":{
"kegg.compound":"C02737",
"pubchem.compound":"6323481",
"sbo":"SBO:0000247",
"seed.compound":"cpd11455"
}
},
{
"id":"pe_rm",
"name":"Phosphatidylethanolamine",
"compartment":"rm",
"charge":0,
"formula":"C5H12NO6PAcyl2",
"notes":{
"formula_charge_source":"manual"
},
"annotation":{
"kegg.compound":"C00350",
"sbo":"SBO:0000247",
"seed.compound":"cpd11456"
}
},
{
"id":"pe_mm",
"name":"Phosphatidylethanolamine",
"compartment":"mm",
"charge":0,
"formula":"C5H12NO6PAcyl2",
"notes":{
"formula_charge_source":"manual"
},
"annotation":{
"kegg.compound":"C00350",
"sbo":"SBO:0000247",
"seed.compound":"cpd11456"
}
},
{
"id":"pe_gm",
"name":"Phosphatidylethanolamine",
"compartment":"gm",
"charge":0,
"formula":"C5H12NO6PAcyl2",
"notes":{
"formula_charge_source":"manual"
},
"annotation":{
"kegg.compound":"C00350",
"sbo":"SBO:0000247",
"seed.compound":"cpd11456"
}
},
{
"id":"pe_vm",
"name":"Phosphatidylethanolamine",
"compartment":"vm",
"charge":0,
"formula":"C5H12NO6PAcyl2",
"notes":{
"formula_charge_source":"manual"
},
"annotation":{
"kegg.compound":"C00350",
"sbo":"SBO:0000247",
"seed.compound":"cpd11456"
}
},
{
"id":"pe_en",
"name":"Phosphatidylethanolamine",
"compartment":"en",
"charge":0,
"formula":"C5H12NO6PAcyl2",
"notes":{
"formula_charge_source":"manual"
},
"annotation":{
"kegg.compound":"C00350",
"sbo":"SBO:0000247",
"seed.compound":"cpd11456"
}
},
{
"id":"pe_l",
"name":"Phosphatidylethanolamine",
"compartment":"l",
"charge":0,
"formula":"C5H12NO6PAcyl2",
"notes":{
"formula_charge_source":"manual"
},
"annotation":{
"kegg.compound":"C00350",
"sbo":"SBO:0000247",
"seed.compound":"cpd11456"
}
},
{
"id":"pe_c",
"name":"Phosphatidylethanolamine",
"compartment":"c",
"charge":0,
"formula":"C5H12NO6PAcyl2",
"notes":{
"formula_charge_source":"manual"
},
"annotation":{
"kegg.compound":"C00350",
"sbo":"SBO:0000247",
"seed.compound":"cpd11456"
}
},
{
"id":"pme_rm",
"name":"Phosphatidyl-N-methylethanolamine",
"compartment":"rm",
"charge":0,
"formula":"C6H14NO6PAcyl2",
"notes":{
"formula_charge_source":"manual"
},
"annotation":{
"kegg.compound":"C01241",
"sbo":"SBO:0000247",
"seed.compound":"cpd11829"
}
},
{
"id":"pdme_rm",
"name":"Phosphatidyl-N,N-dimethylethanolamine",
"compartment":"rm",
"charge":0,
"formula":"C7H16NO6PAcyl2",
"notes":{
"formula_charge_source":"manual"
},
"annotation":{
"kegg.compound":"C04308",
"sbo":"SBO:0000247",
"seed.compound":"cpd12514"
}
},
{
"id":"pc_rm",
"name":"Phosphatidylcholine",
"compartment":"rm",
"charge":0,
"formula":"C8H18NO6PAcyl2",
"notes":{
"formula_charge_source":"manual"
},
"annotation":{
"kegg.compound":"C00157",
"sbo":"SBO:0000247",
"seed.compound":"cpd11624"
}
},
{
"id":"pc_mm",
"name":"Phosphatidylcholine",
"compartment":"mm",
"charge":0,
"formula":"C8H18NO6PAcyl2",
"notes":{
"formula_charge_source":"manual"
},
"annotation":{
"kegg.compound":"C00157",
"sbo":"SBO:0000247",
"seed.compound":"cpd11624"
}
},
{
"id":"pc_en",
"name":"Phosphatidylcholine",
"compartment":"en",
"charge":0,
"formula":"C8H18NO6PAcyl2",
"notes":{
"formula_charge_source":"manual"
},
"annotation":{
"kegg.compound":"C00157",
"sbo":"SBO:0000247",
"seed.compound":"cpd11624"
}
},
{
"id":"pc_l",
"name":"Phosphatidylcholine",
"compartment":"l",
"charge":0,
"formula":"C8H18NO6PAcyl2",
"notes":{
"formula_charge_source":"manual"
},
"annotation":{
"kegg.compound":"C00157",
"sbo":"SBO:0000247",
"seed.compound":"cpd11624"
}
},
{
"id":"pc_c",
"name":"Phosphatidylcholine",
"compartment":"c",
"charge":0,
"formula":"C8H18NO6PAcyl2",
"notes":{
"formula_charge_source":"manual"
},
"annotation":{
"kegg.compound":"C00157",
"sbo":"SBO:0000247",
"seed.compound":"cpd11624"
}
},
{
"id":"pgp_mm",
"name":"1-(3-sn-Phosphatidyl)-sn-glycerol 3-phosphate",
"compartment":"mm",
"charge":-3,
"formula":"C6H11O11P2Acyl2",
"notes":{
"formula_charge_source":"manual"
},
"annotation":{
"kegg.compound":"C03892",
"sbo":"SBO:0000247",
"seed.compound":"cpd11454"
}
},
{
"id":"pg_mm",
"name":"Phosphatidylglycerol",
"compartment":"mm",
"charge":-1,
"formula":"C6H12O8PAcyl2",
"notes":{
"formula_charge_source":"manual"
},
"annotation":{
"kegg.compound":"C00344",
"pubchem.compound":"45109789",
"sbo":"SBO:0000247",
"seed.compound":"cpd11652"
}
},
{
"id":"clpn_mm",
"name":"Cardiolipin",
"compartment":"mm",
"charge":-2,
"formula":"C9H16O13P2Acyl4",
"notes":{
"formula_charge_source":"manual"
},
"annotation":{
"kegg.compound":"C05980",
"pubchem.compound":"449005",
"sbo":"SBO:0000247",
"seed.compound":"cpd12801"
}
},
{
"id":"1mlcl_mm",
"name":"1-Monolysocardiolipin",
"compartment":"mm",
"charge":-2,
"formula":"C9H17O13P2Acyl3",
"notes":{
"formula_charge_source":"manual"
},
"annotation":{
"sbo":"SBO:0000247"
}
},
{
"id":"3mlcl_mm",
"name":"3-Monolysocardiolipin",
"compartment":"mm",
"charge":-2,
"formula":"C9H17O13P2Acyl3",
"notes":{
"formula_charge_source":"manual"
},
"annotation":{
"sbo":"SBO:0000247"
}
},
{
"id":"agdp_vm",
"name":"1,2-Diacylglycerol 3-diphosphate",
"compartment":"vm",
"charge":-3,
"formula":"C3H5O9P2Acyl2",
"notes":{
"formula_charge_source":"manual"
},
"annotation":{
"sbo":"SBO:0000247"
}
},
{
"id":"ipc_r",
"name":"Inositol-P-ceramide",
"compartment":"r",
"charge":-1,
"formula":"C6H10O8PCer",
"notes":{
"formula_charge_source":"manual"
},
"annotation":{
"pubchem.compound":"53630484",
"sbo":"SBO:0000247"
}
},
{
"id":"ipc_g",
"name":"Inositol-P-ceramide",
"compartment":"g",
"charge":-1,
"formula":"C6H10O8PCer",
"notes":{
"formula_charge_source":"manual"
},
"annotation":{
"pubchem.compound":"53630484",
"sbo":"SBO:0000247"
}
},
{
"id":"ipc_m",
"name":"Inositol-P-ceramide",
"compartment":"m",
"charge":-1,
"formula":"C6H10O8PCer",
"notes":{
"formula_charge_source":"manual"
},
"annotation":{
"pubchem.compound":"53630484",
"sbo":"SBO:0000247"
}
},
{
"id":"mipc_r",
"name":"Mannosylinositol phosphorylceramide",
"compartment":"r",
"charge":-1,
"formula":"C12H20O13PCer",
"notes":{
"formula_charge_source":"manual"
},
"annotation":{
"sbo":"SBO:0000247"
}
},
{
"id":"mipc_g",
"name":"Mannosylinositol phosphorylceramide",
"compartment":"g",
"charge":-1,
"formula":"C12H20O13PCer",
"notes":{
"formula_charge_source":"manual"
},
"annotation":{
"sbo":"SBO:0000247"
}
},
{
"id":"mipc_m",
"name":"Mannosylinositol phosphorylceramide",
"compartment":"m",
"charge":-1,
"formula":"C12H20O13PCer",
"notes":{
"formula_charge_source":"manual"
},
"annotation":{
"sbo":"SBO:0000247"
}
},
{
"id":"mip2c_r",
"name":"Inositol phosphomannosylinositol phosphoceramide",
"compartment":"r",
"charge":-2,
"formula":"C18H30O21P2Cer",
"notes":{
"formula_charge_source":"manual"
},
"annotation":{
"sbo":"SBO:0000247"
}
},
{
"id":"mip2c_g",
"name":"Inositol phosphomannosylinositol phosphoceramide",
"compartment":"g",
"charge":-2,
"formula":"C18H30O21P2Cer",
"notes":{
"formula_charge_source":"manual"
},
"annotation":{
"sbo":"SBO:0000247"
}
},
{
"id":"mip2c_m",
"name":"Inositol phosphomannosylinositol phosphoceramide",
"compartment":"m",
"charge":-2,
"formula":"C18H30O21P2Cer",
"notes":{
"formula_charge_source":"manual"
},
"annotation":{
"sbo":"SBO:0000247"
}
},
{
"id":"ergstest_l",
"name":"ergosterol ester",
"compartment":"l",
"charge":0,
"formula":"C28H43OAcyl",
"notes":{
"formula_charge_source":"manual"
},
"annotation":{
"sbo":"SBO:0000247"
}
},
{
"id":"ergstest_rm",
"name":"ergosterol ester",
"compartment":"rm",
"charge":0,
"formula":"C28H43OAcyl",
"notes":{
"formula_charge_source":"manual"
},
"annotation":{
"sbo":"SBO:0000247"
}
},
{
"id":"ergstest_c",
"name":"ergosterol ester",
"compartment":"c",
"charge":0,
"formula":"C28H43OAcyl",
"notes":{
"formula_charge_source":"manual"
},
"annotation":{
"sbo":"SBO:0000247"
}
},
{
"id":"pe_r",
"name":"Phosphatidylethanolamine",
"compartment":"r",
"charge":0,
"formula":"C5H12NO6PAcyl2",
"notes":{
"formula_charge_source":"manual"
},
"annotation":{
"kegg.compound":"C00350",
"sbo":"SBO:0000247",
"seed.compound":"cpd11456"
}
},
{
"id":"dag_r",
"name":"Diacylglycerol",
"compartment":"r",
"charge":0,
"formula":"C3H6O3Acyl2",
"notes":{
"formula_charge_source":"manual"
},
"annotation":{
"kegg.compound":"C00165",
"pubchem.compound":"6026790",
"sbo":"SBO:0000247",
"seed.compound":"cpd11423"
}
},
{
"id":"coucoa_c",
"name":"p-coumaroyl-CoA",
"compartment":"c",
"charge":-4,
"formula":"C30H38N7O18P3S",
"notes":{
"formula_charge_source":"seed.compound"
},
"annotation":{
"kegg.compound":"C00223",
"pubchem.compound":"6440013",
"sbo":"SBO:0000247",
"seed.compound":"cpd00192"
}
},
{
"id":"4hbzcoa_c",
"name":"4-hydroxybenzoyl-CoA",
"compartment":"c",
"charge":-4,
"formula":"C28H36N7O18P3S1",
"notes":{
"formula_charge_source":"biocyc"
},
"annotation":{
"biocyc":"META:CPD-201",
"chebi":"CHEBI:57356",
"kegg.compound":"C02949",
"pubchem.compound":"168718",
"sbo":"SBO:0000247",
"seed.compound":"cpd01892",
"ymdb":"YMDB00496"
}
},
{
"id":"pren9dp_m",
"name":"nonaprenyl diphosphate",
"compartment":"m",
"charge":-3,
"formula":"C45H73O7P2",
"notes":{
"formula_charge_source":"biocyc"
},
"annotation":{
"biocyc":"META:CPD-9453",
"chebi":"CHEBI:53044",
"kegg.compound":"C04145",
"pubchem.compound":"5280650",
"sbo":"SBO:0000247",
"seed.compound":"cpd02172",
"ymdb":"YMDB00614"
}
},
{
"id":"linocoa_rm",
"name":"linoleoyl-CoA",
"compartment":"rm",
"charge":-4,
"formula":"C39H62N7O17P3S",
"notes":{
"formula_charge_source":"seed.compound"
},
"annotation":{
"biocyc":"META:CPD-18",
"kegg.compound":"C02050",
"pubchem.compound":"5497112",
"sbo":"SBO:0000247",
"seed.compound":"cpd01398"
}
},
{
"id":"linocoa_c",
"name":"linoleoyl-CoA",
"compartment":"c",
"charge":-4,
"formula":"C39H62N7O17P3S",
"notes":{
"formula_charge_source":"seed.compound"
},
"annotation":{
"biocyc":"META:CPD-18",
"kegg.compound":"C02050",
"pubchem.compound":"5497112",
"sbo":"SBO:0000247",
"seed.compound":"cpd01398"
}
},
{
"id":"linocoa_l",
"name":"linoleoyl-CoA",
"compartment":"l",
"charge":-4,
"formula":"C39H62N7O17P3S",
"notes":{
"formula_charge_source":"seed.compound"
},
"annotation":{
"biocyc":"META:CPD-18",
"kegg.compound":"C02050",
"pubchem.compound":"5497112",
"sbo":"SBO:0000247",
"seed.compound":"cpd01398"
}
},
{
"id":"linoea_c",
"name":"linoleate",
"compartment":"c",
"charge":-1,
"formula":"C18H31O2",
"notes":{
"formula_charge_source":"seed.compound"
},
"annotation":{
"kegg.compound":"C01595",
"pubchem.compound":"5280450",
"sbo":"SBO:0000247",
"seed.compound":"cpd01122"
}
},
{
"id":"linoea_l",
"name":"linoleate",
"compartment":"l",
"charge":-1,
"formula":"C18H31O2",
"notes":{
"formula_charge_source":"seed.compound"
},
"annotation":{
"kegg.compound":"C01595",
"pubchem.compound":"5280450",
"sbo":"SBO:0000247",
"seed.compound":"cpd01122"
}
},
{
"id":"linoea_rm",
"name":"linoleate",
"compartment":"rm",
"charge":-1,
"formula":"C18H31O2",
"notes":{
"formula_charge_source":"seed.compound"
},
"annotation":{
"kegg.compound":"C01595",
"pubchem.compound":"5280450",
"sbo":"SBO:0000247",
"seed.compound":"cpd01122"
}
},
{
"id":"linoea_x",
"name":"linoleate",
"compartment":"x",
"charge":-1,
"formula":"C18H31O2",
"notes":{
"formula_charge_source":"seed.compound"
},
"annotation":{
"kegg.compound":"C01595",
"pubchem.compound":"5280450",
"sbo":"SBO:0000247",
"seed.compound":"cpd01122"
}
},
{
"id":"linocoa_x",
"name":"linoleoyl-CoA",
"compartment":"x",
"charge":-4,
"formula":"C39H62N7O17P3S",
"notes":{
"formula_charge_source":"seed.compound"
},
"annotation":{
"biocyc":"META:CPD-18",
"kegg.compound":"C02050",
"pubchem.compound":"5497112",
"sbo":"SBO:0000247",
"seed.compound":"cpd01398"
}
},
{
"id":"linolncoa_rm",
"name":"linolenoyl-CoA",
"compartment":"rm",
"charge":-4,
"formula":"C39H60N7O17P3S",
"notes":{
"formula_charge_source":"seed.compound"
},
"annotation":{
"biocyc":"META:LINOLENOYL-COA",
"kegg.compound":"C16162",
"pubchem.compound":"25164091",
"sbo":"SBO:0000247",
"seed.compound":"cpd14883"
}
},
{
"id":"linolncoa_c",
"name":"linolenoyl-CoA",
"compartment":"c",
"charge":-4,
"formula":"C39H60N7O17P3S",
"notes":{
"formula_charge_source":"seed.compound"
},
"annotation":{
"biocyc":"META:LINOLENOYL-COA",
"kegg.compound":"C16162",
"pubchem.compound":"25164091",
"sbo":"SBO:0000247",
"seed.compound":"cpd14883"
}
},
{
"id":"linolncoa_l",
"name":"linolenoyl-CoA",
"compartment":"l",
"charge":-4,
"formula":"C39H60N7O17P3S",
"notes":{
"formula_charge_source":"seed.compound"
},
"annotation":{
"biocyc":"META:LINOLENOYL-COA",
"kegg.compound":"C16162",
"pubchem.compound":"25164091",
"sbo":"SBO:0000247",
"seed.compound":"cpd14883"
}
},
{
"id":"linolen_c",
"name":"linolenate",
"compartment":"c",
"charge":-1,
"formula":"C18H29O2",
"notes":{
"formula_charge_source":"seed.compound"
},
"annotation":{
"kegg.compound":"C06427",
"pubchem.compound":"5280934",
"sbo":"SBO:0000247",
"seed.compound":"cpd03850"
}
},
{
"id":"linolen_l",
"name":"linolenate",
"compartment":"l",
"charge":-1,
"formula":"C18H29O2",
"notes":{
"formula_charge_source":"seed.compound"
},
"annotation":{
"kegg.compound":"C06427",
"pubchem.compound":"5280934",
"sbo":"SBO:0000247",
"seed.compound":"cpd03850"
}
},
{
"id":"linolen_rm",
"name":"linolenate",
"compartment":"rm",
"charge":-1,
"formula":"C18H29O2",
"notes":{
"formula_charge_source":"seed.compound"
},
"annotation":{
"kegg.compound":"C06427",
"pubchem.compound":"5280934",
"sbo":"SBO:0000247",
"seed.compound":"cpd03850"
}
},
{
"id":"linolncoa_x",
"name":"linolenoyl-CoA",
"compartment":"x",
"charge":-4,
"formula":"C39H60N7O17P3S",
"notes":{
"formula_charge_source":"seed.compound"
},
"annotation":{
"biocyc":"META:LINOLENOYL-COA",
"kegg.compound":"C16162",
"pubchem.compound":"25164091",
"sbo":"SBO:0000247",
"seed.compound":"cpd14883"
}
},
{
"id":"linolen_x",
"name":"linolenate",
"compartment":"x",
"charge":-1,
"formula":"C18H29O2",
"notes":{
"formula_charge_source":"seed.compound"
},
"annotation":{
"kegg.compound":"C06427",
"pubchem.compound":"5280934",
"sbo":"SBO:0000247",
"seed.compound":"cpd03850"
}
},
{
"id":"linocoa_m",
"name":"linoleoyl-CoA",
"compartment":"m",
"charge":-4,
"formula":"C39H62N7O17P3S",
"notes":{
"formula_charge_source":"seed.compound"
},
"annotation":{
"biocyc":"META:CPD-18",
"kegg.compound":"C02050",
"pubchem.compound":"5497112",
"sbo":"SBO:0000247",
"seed.compound":"cpd01398"
}
},
{
"id":"linoea_en",
"name":"linoleate",
"compartment":"en",
"charge":-1,
"formula":"C18H31O2",
"notes":{
"formula_charge_source":"seed.compound"
},
"annotation":{
"kegg.compound":"C01595",
"pubchem.compound":"5280450",
"sbo":"SBO:0000247",
"seed.compound":"cpd01122"
}
},
{
"id":"linoea_mm",
"name":"linoleate",
"compartment":"mm",
"charge":-1,
"formula":"C18H31O2",
"notes":{
"formula_charge_source":"seed.compound"
},
"annotation":{
"kegg.compound":"C01595",
"pubchem.compound":"5280450",
"sbo":"SBO:0000247",
"seed.compound":"cpd01122"
}
},
{
"id":"linoea_m",
"name":"linoleate",
"compartment":"m",
"charge":-1,
"formula":"C18H31O2",
"notes":{
"formula_charge_source":"seed.compound"
},
"annotation":{
"kegg.compound":"C01595",
"pubchem.compound":"5280450",
"sbo":"SBO:0000247",
"seed.compound":"cpd01122"
}
},
{
"id":"linocoa_r",
"name":"linoleoyl-CoA",
"compartment":"r",
"charge":-4,
"formula":"C39H62N7O17P3S",
"notes":{
"formula_charge_source":"seed.compound"
},
"annotation":{
"biocyc":"META:CPD-18",
"kegg.compound":"C02050",
"pubchem.compound":"5497112",
"sbo":"SBO:0000247",
"seed.compound":"cpd01398"
}
},
{
"id":"docosa_rm",
"name":"docosanoate",
"compartment":"rm",
"charge":-1,
"formula":"C22H43O2",
"notes":{
"formula_charge_source":"seed.compound"
},
"annotation":{
"kegg.compound":"C08281",
"pubchem.compound":"8215",
"sbo":"SBO:0000247",
"seed.compound":"cpd05196"
}
},
{
"id":"docosa_c",
"name":"docosanoate",
"compartment":"c",
"charge":-1,
"formula":"C22H43O2",
"notes":{
"formula_charge_source":"seed.compound"
},
"annotation":{
"kegg.compound":"C08281",
"pubchem.compound":"8215",
"sbo":"SBO:0000247",
"seed.compound":"cpd05196"
}
},
{
"id":"docosa_l",
"name":"docosanoate",
"compartment":"l",
"charge":-1,
"formula":"C22H43O2",
"notes":{
"formula_charge_source":"seed.compound"
},
"annotation":{
"kegg.compound":"C08281",
"pubchem.compound":"8215",
"sbo":"SBO:0000247",
"seed.compound":"cpd05196"
}
},
{
"id":"docosa_m",
"name":"docosanoate",
"compartment":"m",
"charge":-1,
"formula":"C22H43O2",
"notes":{
"formula_charge_source":"seed.compound"
},
"annotation":{
"kegg.compound":"C08281",
"pubchem.compound":"8215",
"sbo":"SBO:0000247",
"seed.compound":"cpd05196"
}
},
{
"id":"docosa_mm",
"name":"docosanoate",
"compartment":"mm",
"charge":-1,
"formula":"C22H43O2",
"notes":{
"formula_charge_source":"seed.compound"
},
"annotation":{
"kegg.compound":"C08281",
"pubchem.compound":"8215",
"sbo":"SBO:0000247",
"seed.compound":"cpd05196"
}
},
{
"id":"docosa_x",
"name":"docosanoate",
"compartment":"x",
"charge":-1,
"formula":"C22H43O2",
"notes":{
"formula_charge_source":"seed.compound"
},
"annotation":{
"kegg.compound":"C08281",
"pubchem.compound":"8215",
"sbo":"SBO:0000247",
"seed.compound":"cpd05196"
}
},
{
"id":"ttcosa_rm",
"name":"tetracosanoate",
"compartment":"rm",
"charge":-1,
"formula":"C24H47O2",
"notes":{
"formula_charge_source":"seed.compound"
},
"annotation":{
"kegg.compound":"C08320",
"pubchem.compound":"11197",
"sbo":"SBO:0000247",
"seed.compound":"cpd05235"
}
},
{
"id":"ttcosa_c",
"name":"tetracosanoate",
"compartment":"c",
"charge":-1,
"formula":"C24H47O2",
"notes":{
"formula_charge_source":"seed.compound"
},
"annotation":{
"kegg.compound":"C08320",
"pubchem.compound":"11197",
"sbo":"SBO:0000247",
"seed.compound":"cpd05235"
}
},
{
"id":"ttcosa_l",
"name":"tetracosanoate",
"compartment":"l",
"charge":-1,
"formula":"C24H47O2",
"notes":{
"formula_charge_source":"seed.compound"
},
"annotation":{
"kegg.compound":"C08320",
"pubchem.compound":"11197",
"sbo":"SBO:0000247",
"seed.compound":"cpd05235"
}
},
{
"id":"ttcosa_m",
"name":"tetracosanoate",
"compartment":"m",
"charge":-1,
"formula":"C24H47O2",
"notes":{
"formula_charge_source":"seed.compound"
},
"annotation":{
"kegg.compound":"C08320",
"pubchem.compound":"11197",
"sbo":"SBO:0000247",
"seed.compound":"cpd05235"
}
},
{
"id":"ttcosa_mm",
"name":"tetracosanoate",
"compartment":"mm",
"charge":-1,
"formula":"C24H47O2",
"notes":{
"formula_charge_source":"seed.compound"
},
"annotation":{
"kegg.compound":"C08320",
"pubchem.compound":"11197",
"sbo":"SBO:0000247",
"seed.compound":"cpd05235"
}
},
{
"id":"ttcosa_x",
"name":"tetracosanoate",
"compartment":"x",
"charge":-1,
"formula":"C24H47O2",
"notes":{
"formula_charge_source":"seed.compound"
},
"annotation":{
"kegg.compound":"C08320",
"pubchem.compound":"11197",
"sbo":"SBO:0000247",
"seed.compound":"cpd05235"
}
},
{
"id":"linolncoa_m",
"name":"linolenoyl-CoA",
"compartment":"m",
"charge":-4,
"formula":"C39H60N7O17P3S",
"notes":{
"formula_charge_source":"seed.compound"
},
"annotation":{
"biocyc":"META:LINOLENOYL-COA",
"kegg.compound":"C16162",
"pubchem.compound":"25164091",
"sbo":"SBO:0000247",
"seed.compound":"cpd14883"
}
},
{
"id":"linolncoa_r",
"name":"linolenoyl-CoA",
"compartment":"r",
"charge":-4,
"formula":"C39H60N7O17P3S",
"notes":{
"formula_charge_source":"seed.compound"
},
"annotation":{
"biocyc":"META:LINOLENOYL-COA",
"kegg.compound":"C16162",
"pubchem.compound":"25164091",
"sbo":"SBO:0000247",
"seed.compound":"cpd14883"
}
},
{
"id":"docoscoa_r",
"name":"docosanoyl-CoA",
"compartment":"r",
"charge":-4,
"formula":"C43H74N7O17P3S1",
"notes":{
"formula_charge_source":"biocyc"
},
"annotation":{
"biocyc":"META:CPD-10279",
"chebi":"CHEBI:65088",
"kegg.compound":"C16528",
"pubchem.compound":"168166",
"sbo":"SBO:0000247",
"seed.compound":"cpd16343"
}
},
{
"id":"linolen_mm",
"name":"linolenate",
"compartment":"mm",
"charge":-1,
"formula":"C18H29O2",
"notes":{
"formula_charge_source":"seed.compound"
},
"annotation":{
"kegg.compound":"C06427",
"pubchem.compound":"5280934",
"sbo":"SBO:0000247",
"seed.compound":"cpd03850"
}
},
{
"id":"linolen_m",
"name":"linolenate",
"compartment":"m",
"charge":-1,
"formula":"C18H29O2",
"notes":{
"formula_charge_source":"seed.compound"
},
"annotation":{
"kegg.compound":"C06427",
"pubchem.compound":"5280934",
"sbo":"SBO:0000247",
"seed.compound":"cpd03850"
}
},
{
"id":"linolen_en",
"name":"linolenate",
"compartment":"en",
"charge":-1,
"formula":"C18H29O2",
"notes":{
"formula_charge_source":"seed.compound"
},
"annotation":{
"kegg.compound":"C06427",
"pubchem.compound":"5280934",
"sbo":"SBO:0000247",
"seed.compound":"cpd03850"
}
},
{
"id":"docosa_en",
"name":"docosanoate",
"compartment":"en",
"charge":-1,
"formula":"C22H43O2",
"notes":{
"formula_charge_source":"seed.compound"
},
"annotation":{
"kegg.compound":"C08281",
"pubchem.compound":"8215",
"sbo":"SBO:0000247",
"seed.compound":"cpd05196"
}
},
{
"id":"ttcosa_en",
"name":"tetracosanoate",
"compartment":"en",
"charge":-1,
"formula":"C24H47O2",
"notes":{
"formula_charge_source":"seed.compound"
},
"annotation":{
"kegg.compound":"C08320",
"pubchem.compound":"11197",
"sbo":"SBO:0000247",
"seed.compound":"cpd05235"
}
},
{
"id":"34hpl_c",
"name":"3-(4-hydroxyphenyl)lactate",
"compartment":"c",
"charge":-1,
"formula":"C9H9O4",
"notes":{
"formula_charge_source":"seed.compound"
},
"annotation":{
"kegg.compound":"C03672",
"pubchem.compound":"9378",
"sbo":"SBO:0000247",
"seed.compound":"cpd02305"
}
},
{
"id":"3nphb_m",
"name":"3-nonaprenyl-4-hydroxybenzoic acid",
"compartment":"m",
"charge":-1,
"formula":"C52H77O3",
"notes":{
"formula_charge_source":"seed.compound"
},
"annotation":{
"chebi":"CHEBI:18162",
"kegg.compound":"C03885",
"pubchem.compound":"6443777",
"sbo":"SBO:0000247",
"seed.compound":"cpd02419"
}
},
{
"id":"3np45dhb_m",
"name":"3-nonaprenyl-4,5-dihydroxybenzoic acid",
"compartment":"m",
"charge":-1,
"formula":"C52H77O4",
"notes":{
"formula_charge_source":"manual"
},
"annotation":{
"pubchem.compound":"25245372",
"sbo":"SBO:0000247"
}
},
{
"id":"3np4h5mob_m",
"name":"3-nonaprenyl-4-hydroxy-5-methoxybenzoic acid",
"compartment":"m",
"charge":-1,
"formula":"C53H79O4",
"notes":{
"formula_charge_source":"manual"
},
"annotation":{
"pubchem.compound":"25245445",
"sbo":"SBO:0000247"
}
},
{
"id":"2np6mop_m",
"name":"2-nonaprenyl-6-methoxyphenol",
"compartment":"m",
"charge":0,
"formula":"C52H80O2",
"notes":{
"formula_charge_source":"biocyc"
},
"annotation":{
"biocyc":"META:CPD-9866",
"pubchem.compound":"5372355",
"sbo":"SBO:0000247"
}
},
{
"id":"ddmq9_m",
"name":"demethoxy-demethyl-coenzyme Q9",
"compartment":"m",
"charge":0,
"formula":"C52H78O3",
"notes":{
"formula_charge_source":"manual"
},
"annotation":{
"sbo":"SBO:0000247"
}
},
{
"id":"dmq9_m",
"name":"demethoxy-coenzyme Q9",
"compartment":"m",
"charge":0,
"formula":"C53H80O3",
"notes":{
"formula_charge_source":"manual"
},
"annotation":{
"sbo":"SBO:0000247"
}
},
{
"id":"dmeq9_m",
"name":"demethyl-coenzyme Q9",
"compartment":"m",
"charge":0,
"formula":"C53H80O4",
"notes":{
"formula_charge_source":"manual"
},
"annotation":{
"sbo":"SBO:0000247"
}
},
{
"id":"fol_m",
"name":"folate",
"compartment":"m",
"charge":-2,
"formula":"C19H17N7O6",
"notes":{
"formula_charge_source":"biocyc"
},
"annotation":{
"biocyc":"META:CPD-12826",
"chebi":"CHEBI:27470",
"kegg.compound":"C00504",
"pubchem.compound":"6037",
"sbo":"SBO:0000247",
"seed.compound":"cpd00393"
}
},
{
"id":"23dhmb_c",
"name":"(R)-2,3-dihydroxy-3-methylbutanoate",
"compartment":"c",
"charge":-1,
"formula":"C5H9O4",
"notes":{
"formula_charge_source":"biocyc"
},
"annotation":{
"biocyc":"META:CPD-13357",
"chebi":"CHEBI:49072",
"kegg.compound":"C04272",
"pubchem.compound":"440279",
"sbo":"SBO:0000247",
"seed.compound":"cpd19030",
"ymdb":"YMDB01070"
}
},
{
"id":"23dhmp_c",
"name":"(2R,3R)-2,3-dihydroxy-3-methylpentanoate",
"compartment":"c",
"charge":-1,
"formula":"C6H11O4",
"notes":{
"formula_charge_source":"biocyc"
},
"annotation":{
"biocyc":"META:1-KETO-2-METHYLVALERATE",
"chebi":"CHEBI:49258",
"kegg.compound":"C06007",
"pubchem.compound":"448154",
"sbo":"SBO:0000247",
"seed.compound":"cpd19046",
"ymdb":"YMDB01091"
}
},
{
"id":"abt__D_c",
"name":"D-Arabinitol",
"compartment":"c",
"charge":0,
"formula":"C5H12O5",
"notes":{
"formula_charge_source":"biocyc"
},
"annotation":{
"biocyc":"META:CPD-355",
"kegg.compound":"C01904",
"pubchem.compound":"94154",
"sbo":"SBO:0000247",
"seed.compound":"cpd01307"
}
},
{
"id":"abt__D_e",
"name":"D-Arabinitol",
"compartment":"e",
"charge":0,
"formula":"C5H12O5",
"notes":{
"formula_charge_source":"biocyc"
},
"annotation":{
"biocyc":"META:CPD-355",
"kegg.compound":"C01904",
"pubchem.compound":"94154",
"sbo":"SBO:0000247",
"seed.compound":"cpd01307"
}
},
{
"id":"mip2_r",
"name":"mannose-(1D-myo-inositol 1-phosphate)2",
"compartment":"r",
"charge":-3,
"formula":"C18H31O22P2",
"notes":{
"formula_charge_source":"biocyc"
},
"annotation":{
"biocyc":"META:CPD-16384",
"chebi":"CHEBI:60449",
"pubchem.compound":"49792039",
"sbo":"SBO:0000247"
}
},
{
"id":"falpd_c",
"name":"Fatty acid (from lipid)",
"compartment":"c",
"charge":-1,
"formula":"AcylO",
"notes":{
"formula_charge_source":"manual"
},
"annotation":{
"kegg.compound":"C00162",
"sbo":"SBO:0000247",
"seed.compound":"cpd19000"
}
},
{
"id":"docosa_e",
"name":"docosanoate",
"compartment":"e",
"charge":-1,
"formula":"C22H43O2",
"notes":{
"formula_charge_source":"seed.compound"
},
"annotation":{
"kegg.compound":"C08281",
"pubchem.compound":"8215",
"sbo":"SBO:0000247",
"seed.compound":"cpd05196"
}
},
{
"id":"ttcosa_e",
"name":"tetracosanoate",
"compartment":"e",
"charge":-1,
"formula":"C24H47O2",
"notes":{
"formula_charge_source":"seed.compound"
},
"annotation":{
"kegg.compound":"C08320",
"pubchem.compound":"11197",
"sbo":"SBO:0000247",
"seed.compound":"cpd05235"
}
},
{
"id":"glyc_m",
"name":"glycerol",
"compartment":"m",
"charge":0,
"formula":"C3H8O3",
"notes":{
"formula_charge_source":"biocyc"
},
"annotation":{
"biocyc":"META:GLYCEROL",
"chebi":"CHEBI:17754",
"kegg.compound":"C00116",
"pubchem.compound":"753",
"sbo":"SBO:0000247",
"seed.compound":"cpd00100",
"ymdb":"YMDB00283"
}
},
{
"id":"crn161_m",
"name":"hexadecenoyl-carnitine",
"compartment":"m",
"charge":0,
"formula":"C23H43NO4",
"notes":{
"formula_charge_source":"manual"
},
"annotation":{
"chebi":"CHEBI:88544",
"pubchem.compound":"53481653",
"sbo":"SBO:0000247"
}
},
{
"id":"crn181_m",
"name":"Oleoyl-L-carnitine",
"compartment":"m",
"charge":0,
"formula":"C25H47NO4",
"notes":{
"formula_charge_source":"biocyc"
},
"annotation":{
"biocyc":"META:CPD-20402",
"chebi.compound":"CHEBI:84651",
"pubchem.compound":"46907933",
"sbo":"SBO:0000247"
}
},
{
"id":"crn120_x",
"name":"dodecanoyl-carnitine",
"compartment":"x",
"charge":0,
"formula":"C19H37NO4",
"notes":{
"formula_charge_source":"manual"
},
"annotation":{
"chebi":"CHEBI:77086",
"pubchem.compound":"168381",
"sbo":"SBO:0000247"
}
},
{
"id":"crn140_x",
"name":"myristoyl-carnitine",
"compartment":"x",
"charge":0,
"formula":"C21H41NO4",
"notes":{
"formula_charge_source":"manual"
},
"annotation":{
"chebi":"CHEBI:73061",
"pubchem.compound":"6426854",
"sbo":"SBO:0000247"
}
},
{
"id":"crn160_x",
"name":"L-Palmitoylcarnitine",
"compartment":"x",
"charge":0,
"formula":"C23H45N1O4",
"notes":{
"formula_charge_source":"biocyc"
},
"annotation":{
"biocyc":"META:CPD-419",
"kegg.compound":"C02990",
"pubchem.compound":"11953816",
"sbo":"SBO:0000247",
"seed.compound":"cpd01915"
}
},
{
"id":"crn180_x",
"name":"stearoyl-carnitine",
"compartment":"x",
"charge":0,
"formula":"C25H49NO4",
"notes":{
"formula_charge_source":"manual"
},
"annotation":{
"chebi":"CHEBI:84644",
"pubchem.compound":"52922056",
"sbo":"SBO:0000247"
}
},
{
"id":"crn161_x",
"name":"hexadecenoyl-carnitine",
"compartment":"x",
"charge":0,
"formula":"C23H43NO4",
"notes":{
"formula_charge_source":"manual"
},
"annotation":{
"chebi":"CHEBI:88544",
"pubchem.compound":"53481653",
"sbo":"SBO:0000247"
}
},
{
"id":"crn181_x",
"name":"Oleoyl-L-carnitine",
"compartment":"x",
"charge":0,
"formula":"C25H47NO4",
"notes":{
"formula_charge_source":"biocyc"
},
"annotation":{
"chebi.compound":"CHEBI:84651",
"pubchem.compound":"46907933",
"sbo":"SBO:0000247"
}
},
{
"id":"fad_x",
"name":"FAD",
"compartment":"x",
"charge":-3,
"formula":"C27H30N9O15P2",
"notes":{
"formula_charge_source":"biocyc"
},
"annotation":{
"biocyc":"META:FAD",
"chebi":"CHEBI:57692",
"kegg.compound":"C00016",
"pubchem.compound":"643975",
"sbo":"SBO:0000247",
"seed.compound":"cpd00015",
"ymdb":"YMDB00296"
}
},
{
"id":"fadh2_x",
"name":"FADH2",
"compartment":"x",
"charge":-2,
"formula":"C27H33N9O15P2",
"notes":{
"formula_charge_source":"biocyc"
},
"annotation":{
"biocyc":"META:FADH2",
"chebi":"CHEBI:58307",
"kegg.compound":"C01352",
"pubchem.compound":"446013",
"sbo":"SBO:0000247",
"seed.compound":"cpd00982",
"ymdb":"YMDB00597"
}
},
{
"id":"hxd2coa_x",
"name":"trans-hexadec-2-enoyl-CoA",
"compartment":"x",
"charge":-4,
"formula":"C37H60N7O17P3S1",
"notes":{
"formula_charge_source":"manual"
},
"annotation":{
"biocyc":"META:CPD0-2117",
"pubchem.compound":"25271599",
"sbo":"SBO:0000247",
"ymdb":"YMDB00469"
}
},
{
"id":"dd35coa_m",
"name":"trans-3,cis-5-dodecadienoyl-CoA",
"compartment":"m",
"charge":-4,
"formula":"C33H50N7O17P3S",
"notes":{
"formula_charge_source":"yeastgem76.compound"
},
"annotation":{
"sbo":"SBO:0000247"
}
},
{
"id":"dd3coa__E_m",
"name":"trans-dodec-3-enoyl-CoA",
"compartment":"m",
"charge":-4,
"formula":"C33H52N7O17P3S",
"notes":{
"formula_charge_source":"yeastgem76.compound"
},
"annotation":{
"sbo":"SBO:0000247"
}
},
{
"id":"td35coa_m",
"name":"trans-3,cis-5-tetradecadienoyl-CoA",
"compartment":"m",
"charge":-4,
"formula":"C35H54N7O17P3S",
"notes":{
"formula_charge_source":"yeastgem76.compound"
},
"annotation":{
"sbo":"SBO:0000247"
}
},
{
"id":"td3coa_m",
"name":"trans-tetradec-3-enoyl-CoA",
"compartment":"m",
"charge":-4,
"formula":"C35H56N7O17P3S",
"notes":{
"formula_charge_source":"yeastgem76.compound"
},
"annotation":{
"sbo":"SBO:0000247"
}
},
{
"id":"hxca_e",
"name":"cerotic acid",
"compartment":"e",
"charge":-1,
"formula":"C26H51O2",
"notes":{
"formula_charge_source":"biocyc"
},
"annotation":{
"biocyc":"META:CPD-7832",
"chebi":"CHEBI:31013",
"pubchem.compound":"5461023",
"sbo":"SBO:0000247",
"ymdb":"YMDB00785"
}
},
{
"id":"hxca_c",
"name":"cerotic acid",
"compartment":"c",
"charge":-1,
"formula":"C26H51O2",
"notes":{
"formula_charge_source":"biocyc"
},
"annotation":{
"biocyc":"META:CPD-7832",
"chebi":"CHEBI:31013",
"pubchem.compound":"5461023",
"sbo":"SBO:0000247",
"ymdb":"YMDB00785"
}
}
],
"reactions":[
{
"id":"RLFC2O_c",
"name":"(R)-lactate:ferricytochrome-c 2-oxidoreductase",
"metabolites":{
"ficytC_m":-2.0,
"focytC_m":2.0,
"h_c":2.0,
"lac__D_c":-1,
"pyr_c":1
},
"lower_bound":0,
"upper_bound":1000,
"gene_reaction_rule":"rt4960 and rt0434",
"subsystem":"Methylglyoxal metabolism",
"notes":{
"yeastgem76.reaction":"r_0001",
"yeastkegg_id":"r_0001"
},
"annotation":{
"ec-code":"1.1.2.4",
"kegg.reaction":"R00197",
"sbo":"SBO:0000176"
}
},
{
"id":"RLFC2O_m",
"name":"(R)-lactate:ferricytochrome-c 2-oxidoreductase",
"metabolites":{
"ficytC_m":-2.0,
"focytC_m":2.0,
"h_m":2.0,
"lac__D_m":-1,
"pyr_m":1
},
"lower_bound":0,
"upper_bound":1000,
"gene_reaction_rule":"(rt8275 or rt4871) and rt0434",
"subsystem":"Pyruvate metabolism",
"notes":{
"yeastgem76.reaction":"r_0002",
"yeastkegg_id":"r_0002"
},
"annotation":{
"ec-code":"1.1.2.4",
"kegg.reaction":"R00197",
"sbo":"SBO:0000176"
}
},
{
"id":"BTDDH_c",
"name":"(R,R)-butanediol dehydrogenase",
"metabolites":{
"actn__R_c":1,
"btd_c":-1,
"h_c":1,
"nad_c":-1,
"nadh_c":1
},
"lower_bound":-1000,
"upper_bound":1000,
"gene_reaction_rule":"rt5273",
"subsystem":"Butanoate metabolism",
"notes":{
"yeastgem76.reaction":"r_0003",
"yeastkegg_id":"r_0003"
},
"annotation":{
"ec-code":"1.1.1.4",
"kegg.reaction":"R02946",
"sbo":"SBO:0000176"
}
},
{
"id":"LLFC2O_c",
"name":"(S)-lactate:ferricytochrome-c 2-oxidoreductase",
"metabolites":{
"ficytC_m":-2.0,
"focytC_m":2.0,
"h_c":2.0,
"lac__L_c":-1,
"pyr_c":1
},
"lower_bound":0,
"upper_bound":1000,
"gene_reaction_rule":"(rt0434 or rt0745) and (rt8239 or rt6582 or rt0745)",
"subsystem":"Methylglyoxal metabolism",
"notes":{
"yeastgem76.reaction":"r_0004",
"yeastkegg_id":"r_0004"
},
"annotation":{
"ec-code":"1.1.2.3",
"kegg.reaction":"R00196",
"sbo":"SBO:0000176"
}
},
{
"id":"13GS_c",
"name":"1,3-beta-glucan synthase",
"metabolites":{
"13BDglucan_en":1,
"h_c":1,
"udp_c":1,
"udpg_c":-1
},
"lower_bound":0,
"upper_bound":1000,
"gene_reaction_rule":"rt7616",
"subsystem":"Starch and sucrose metabolism",
"notes":{
"yeastgem76.reaction":"r_0005",
"yeastkegg_id":"r_0005"
},
"annotation":{
"ec-code":"2.4.1.34",
"kegg.reaction":"R03118",
"sbo":"SBO:0000176"
}
},
{
"id":"16GS_c",
"name":"1,6-beta-glucan synthase",
"metabolites":{
"16BDglucan_en":1,
"h_c":1,
"udp_c":1,
"udpg_c":-1
},
"lower_bound":0,
"upper_bound":1000,
"gene_reaction_rule":"rt3279 or rt0150",
"subsystem":"Cell wall biosynthesis",
"notes":{
"yeastgem76.reaction":"r_0006",
"yeastkegg_id":"r_0006"
},
"annotation":{
"ec-code":"2.4.1.-",
"sbo":"SBO:0000176"
}
},
{
"id":"PRMICI_c",
"name":"1-(5-phosphoribosyl)-5-[(5-phosphoribosylamino)methylideneamino)imidazole-4-carboxamide isomerase",
"metabolites":{
"prfp_c":-1,
"prlp_c":1
},
"lower_bound":0,
"upper_bound":1000,
"gene_reaction_rule":"rt3242",
"subsystem":"Histidine metabolism",
"notes":{
"yeastgem76.reaction":"r_0007",
"yeastkegg_id":"r_0007"
},
"annotation":{
"ec-code":"5.3.1.16",
"kegg.reaction":"R04640",
"sbo":"SBO:0000176"
}
},
{
"id":"P5CD_m",
"name":"1-pyrroline-5-carboxylate dehydrogenase",
"metabolites":{
"1pyr5c_m":-1,
"glu__L_m":1,
"h2o_m":-2.0,
"h_m":1,
"nad_m":-1,
"nadh_m":1
},
"lower_bound":-1000,
"upper_bound":1000,
"gene_reaction_rule":"rt0201",
"subsystem":"Alanine, aspartate and glutamate metabolism",
"notes":{
"yeastgem76.reaction":"r_0012",
"yeastkegg_id":"r_0012"
},
"annotation":{
"ec-code":"1.2.1.88",
"kegg.reaction":"R00707",
"sbo":"SBO:0000176"
}
},
{
"id":"DHPPDA2_c",
"name":"2,5-diamino-6-ribitylamino-4(3H)-pyrimidinone 5'-phosphate deaminase",
"metabolites":{
"25dhtpp_c":-1,
"5aprbu_c":1,
"h2o_c":-1,
"h_c":-1,
"nh4_c":1
},
"lower_bound":0,
"upper_bound":1000,
"gene_reaction_rule":"rt7138",
"subsystem":"Riboflavin metabolism",
"notes":{
"yeastgem76.reaction":"r_0014",
"yeastkegg_id":"r_0014"
},
"annotation":{
"ec-code":"3.5.4.26",
"kegg.reaction":"R03459",
"sbo":"SBO:0000176"
}
},
{
"id":"DRAPPRy_c",
"name":"2,5-diamino-6-ribosylamino-4(3H)-pyrimidinone 5'-phosphate reductase (NADPH)",
"metabolites":{
"25dhtpp_c":1,
"25drapp_c":-1,
"h_c":-1,
"nadp_c":1,
"nadph_c":-1
},
"lower_bound":0,
"upper_bound":1000,
"gene_reaction_rule":"rt8469",
"subsystem":"Riboflavin metabolism",
"notes":{
"yeastgem76.reaction":"r_0015",
"yeastkegg_id":"r_0015"
},
"annotation":{
"ec-code":"1.1.1.302",
"kegg.reaction":"R09376",
"sbo":"SBO:0000176"
}
},
{
"id":"ACHBS_m",
"name":"2-aceto-2-hydroxybutanoate synthase",
"metabolites":{
"2ahbut_m":1,
"2obut_m":-1,
"co2_m":1,
"h_m":-1,
"pyr_m":-1
},
"lower_bound":0,
"upper_bound":1000,
"gene_reaction_rule":"(rt1432 and rt7317) or rt7317",
"subsystem":"Valine, leucine and isoleucine metabolism",
"notes":{
"yeastgem76.reaction":"r_0016",
"yeastkegg_id":"r_0016"
},
"annotation":{
"ec-code":"2.2.1.6",
"kegg.reaction":"R08648",
"sbo":"SBO:0000176"
}
},
{
"id":"HPPK2_m",
"name":"2-amino-4-hydroxy-6-hydroxymethyldihydropteridine diphosphokinase",
"metabolites":{
"2ahhmd_m":1,
"6hmhpt_m":-1,
"amp_m":1,
"atp_m":-1,
"h_m":1
},
"lower_bound":0,
"upper_bound":1000,
"gene_reaction_rule":"rt6009",
"subsystem":"Folate metabolism",
"notes":{
"yeastgem76.reaction":"r_0017",
"yeastkegg_id":"r_0017"
},
"annotation":{
"ec-code":"2.7.6.3",
"kegg.reaction":"R03503",
"sbo":"SBO:0000176"
}
},
{
"id":"AATA_c",
"name":"2-aminoadipate transaminase",
"metabolites":{
"2oxoadp_c":-1,
"L2aadp_c":1,
"akg_c":1,
"glu__L_c":-1
},
"lower_bound":-1000,
"upper_bound":1000,
"gene_reaction_rule":"rt7471 or rt0172 or rt4039",
"subsystem":"Lysine metabolism",
"notes":{
"yeastgem76.reaction":"r_0018",
"yeastkegg_id":"r_0018"
},
"annotation":{
"ec-code":"2.6.1.39",
"kegg.reaction":"R01939",
"sbo":"SBO:0000176"
}
},
{
"id":"DPR_c",
"name":"2-dehydropantoate 2-reductase",
"metabolites":{
"2dhp_c":-1,
"h_c":-1,
"nadp_c":1,
"nadph_c":-1,
"pant__R_c":1
},
"lower_bound":0,
"upper_bound":1000,
"gene_reaction_rule":"rt5909 or rt8154",
"subsystem":"Pantothenate and CoA biosynthesis",
"notes":{
"yeastgem76.reaction":"r_0019",
"yeastkegg_id":"r_0019"
},
"annotation":{
"ec-code":"1.1.1.169",
"kegg.reaction":"R02472",
"sbo":"SBO:0000176"
}
},
{
"id":"DDPA_m",
"name":"3-deoxy-D-arabino-heptulosonate 7-phosphate synthetase",
"metabolites":{
"2dda7p_m":1,
"e4p_m":-1,
"h2o_m":-1,
"pep_m":-1,
"pi_m":1
},
"lower_bound":0,
"upper_bound":1000,
"gene_reaction_rule":"rt2234 or (rt2234 and rt3787)",
"subsystem":"Phenylalanine, tyrosine and tryptophan metabolism",
"notes":{
"yeastgem76.reaction":"r_0020",
"yeastkegg_id":"r_0020"
},
"annotation":{
"ec-code":"2.5.1.54",
"kegg.reaction":"R01826",
"sbo":"SBO:0000176"
}
},
{
"id":"IPPMIb_c",
"name":"2-isopropylmalate hydratase",
"metabolites":{
"2ippm_c":-1,
"3c3hmp_c":1,
"h2o_c":-1
},
"lower_bound":-1000,
"upper_bound":1000,
"gene_reaction_rule":"rt6546",
"subsystem":"Valine, leucine and isoleucine metabolism",
"notes":{
"yeastgem76.reaction":"r_0023",
"yeastkegg_id":"r_0023"
},
"annotation":{
"ec-code":"4.2.1.33",
"kegg.reaction":"R03968",
"sbo":"SBO:0000176"
}
},
{
"id":"UNK3_c",
"name":"2-keto-4-methylthiobutyrate transamination",
"metabolites":{
"2kmb_c":-1,
"akg_c":1,
"glu__L_c":-1,
"met__L_c":1
},
"lower_bound":0,
"upper_bound":1000,
"gene_reaction_rule":"rt6242 or rt5646 or rt7471 or rt7697",
"subsystem":"Cysteine and methionine metabolism",
"notes":{
"yeastgem76.reaction":"r_0026",
"yeastkegg_id":"r_0026"
},
"annotation":{
"ec-code":"2.6.1.5",
"kegg.reaction":"R07396",
"sbo":"SBO:0000176"
}
},
{
"id":"HCITR_m",
"name":"2-methylcitrate dehydratase",
"metabolites":{
"h2o_m":1,
"hacon_C_m":1,
"hcit_m":-1
},
"lower_bound":-1000,
"upper_bound":1000,
"gene_reaction_rule":"rt7648",
"subsystem":"Lysine metabolism",
"notes":{
"yeastgem76.reaction":"r_0027",
"yeastkegg_id":"r_0027"
},
"annotation":{
"ec-code":"4.2.1.114",
"kegg.reaction":"R03444",
"sbo":"SBO:0000176"
}
},
{
"id":"MCITS_m",
"name":"2-methylcitrate synthase",
"metabolites":{
"2mcit_m":1,
"coa_m":1,
"h2o_m":-1,
"h_m":1,
"oaa_m":-1,
"ppcoa_m":-1
},
"lower_bound":0,
"upper_bound":1000,
"gene_reaction_rule":"rt2960 or rt2963",
"subsystem":"Citric acid cycle",
"notes":{
"yeastgem76.reaction":"r_0028",
"yeastkegg_id":"r_0028"
},
"annotation":{
"ec-code":"2.3.3.1",
"kegg.reaction":"R00931",
"sbo":"SBO:0000176"
}
},
{
"id":"OMCDC_c",
"name":"2-oxo-4-methyl-3-carboxypentanoate decarboxylation",
"metabolites":{
"3c4mop_c":-1,
"4mop_c":1,
"co2_c":1,
"h_c":-1
},
"lower_bound":0,
"upper_bound":1000,
"gene_reaction_rule":"rt5646",
"subsystem":"Cysteine and methionine metabolism",
"notes":{
"yeastgem76.reaction":"r_0029",
"yeastkegg_id":"r_0029"
},
"annotation":{
"kegg.reaction":"R01652",
"sbo":"SBO:0000176"
}
},
{
"id":"OMCDC_m",
"name":"2-oxo-4-methyl-3-carboxypentanoate decarboxylation",
"metabolites":{
"3c4mop_m":-1,
"4mop_m":1,
"co2_m":1,
"h_m":-1
},
"lower_bound":0,
"upper_bound":1000,
"gene_reaction_rule":"rt6242",
"subsystem":"Cysteine and methionine metabolism",
"notes":{
"yeastgem76.reaction":"r_0030",
"yeastkegg_id":"r_0030"
},
"annotation":{
"kegg.reaction":"R01652",
"sbo":"SBO:0000176"
}
},
{
"id":"BPNT_c",
"name":"3',5'-bisphosphate nucleotidase",
"metabolites":{
"amp_c":1,
"h2o_c":-1,
"pap_c":-1,
"pi_c":1
},
"lower_bound":0,
"upper_bound":1000,
"gene_reaction_rule":"rt2305",
"subsystem":"Sulfur metabolism",
"notes":{
"yeastgem76.reaction":"r_0032",
"yeastkegg_id":"r_0032"
},
"annotation":{
"ec-code":"3.1.3.7",
"kegg.reaction":"R00188",
"sbo":"SBO:0000176"
}
},
{
"id":"PDE1_c",
"name":"3',5'-cyclic-nucleotide phosphodiesterase",
"metabolites":{
"amp_c":1,
"camp_c":-1,
"h2o_c":-1,
"h_c":1
},
"lower_bound":0,
"upper_bound":1000,
"gene_reaction_rule":"rt5322 or rt3419",
"subsystem":"Purine metabolism",
"notes":{
"yeastgem76.reaction":"r_0033",
"yeastkegg_id":"r_0033"
},
"annotation":{
"ec-code":"3.1.4.17",
"kegg.reaction":"R00191",
"sbo":"SBO:0000176"
}
},
{
"id":"PDE2_c",
"name":"3',5'-cyclic-nucleotide phosphodiesterase",
"metabolites":{
"35cdamp_c":-1,
"damp_c":1,
"h2o_c":-1,
"h_c":1
},
"lower_bound":0,
"upper_bound":1000,
"gene_reaction_rule":"rt5322 or rt3419",
"subsystem":"Purine metabolism",
"notes":{
"yeastgem76.reaction":"r_0034",
"yeastkegg_id":"r_0034"
},
"annotation":{
"ec-code":"3.1.4.17",
"sbo":"SBO:0000176"
}
},
{
"id":"PDE3_c",
"name":"3',5'-cyclic-nucleotide phosphodiesterase",
"metabolites":{
"35cimp_c":-1,
"h2o_c":-1,
"h_c":1,
"imp_c":1
},
"lower_bound":0,
"upper_bound":1000,
"gene_reaction_rule":"rt3419",
"subsystem":"Purine metabolism",
"notes":{
"yeastgem76.reaction":"r_0035",
"yeastkegg_id":"r_0035"
},
"annotation":{
"ec-code":"3.1.4.17",
"sbo":"SBO:0000176"
}
},
{
"id":"PDE4_c",
"name":"3',5'-cyclic-nucleotide phosphodiesterase",
"metabolites":{
"35cgmp_c":-1,
"gmp_c":1,
"h2o_c":-1,
"h_c":1
},
"lower_bound":0,
"upper_bound":1000,
"gene_reaction_rule":"rt3419",
"subsystem":"Purine metabolism",
"notes":{
"yeastgem76.reaction":"r_0036",
"yeastkegg_id":"r_0036"
},
"annotation":{
"ec-code":"3.1.4.17",
"kegg.reaction":"R01234",
"sbo":"SBO:0000176"
}
},
{
"id":"PDE5_c",
"name":"3',5'-cyclic-nucleotide phosphodiesterase",
"metabolites":{
"35ccmp_c":-1,
"cmp_c":1,
"h2o_c":-1,
"h_c":1
},
"lower_bound":0,
"upper_bound":1000,
"gene_reaction_rule":"rt3419",
"subsystem":"Purine metabolism",
"notes":{
"yeastgem76.reaction":"r_0037",
"yeastkegg_id":"r_0037"
},
"annotation":{
"ec-code":"3.1.4.17",
"sbo":"SBO:0000176"
}
},
{
"id":"DB4PS_c",
"name":"3,4-dihydroxy-2-butanone-4-phosphate synthase",
"metabolites":{
"db4p_c":1,
"for_c":1,
"h_c":1,
"ru5p__D_c":-1
},
"lower_bound":0,
"upper_bound":1000,
"gene_reaction_rule":"rt8298",
"subsystem":"Riboflavin metabolism",
"notes":{
"yeastgem76.reaction":"r_0038",
"yeastkegg_id":"r_0038"
},
"annotation":{
"ec-code":"4.1.99.12",
"kegg.reaction":"R07281",
"sbo":"SBO:0000176"
}
},
{
"id":"DHQTi_c",
"name":"3-dehydroquinate dehydratase",
"metabolites":{
"3dhq_c":-1,
"3dhsk_c":1,
"h2o_c":1
},
"lower_bound":0,
"upper_bound":1000,
"gene_reaction_rule":"rt5884 or rt2204",
"subsystem":"Phenylalanine, tyrosine and tryptophan metabolism",
"notes":{
"yeastgem76.reaction":"r_0039",
"yeastkegg_id":"r_0039"
},
"annotation":{
"ec-code":"4.2.3.4",
"kegg.reaction":"R03084",
"sbo":"SBO:0000176"
}
},
{
"id":"DHQS_c",
"name":"3-dehydroquinate synthase",
"metabolites":{
"2dda7p_c":-1,
"3dhq_c":1,
"pi_c":1
},
"lower_bound":0,
"upper_bound":1000,
"gene_reaction_rule":"rt5884 or rt3937",
"subsystem":"Phenylalanine, tyrosine and tryptophan metabolism",
"notes":{
"yeastgem76.reaction":"r_0040",
"yeastkegg_id":"r_0040"
},
"annotation":{
"ec-code":"4.2.3.4",
"kegg.reaction":"R03083",
"sbo":"SBO:0000176"
}
},
{
"id":"3DSPHR_r",
"name":"3-dehydrosphinganine reductase",
"metabolites":{
"3dsphgn_r":-1,
"h_r":-1,
"nadp_r":1,
"nadph_r":-1,
"sphgn_r":1
},
"lower_bound":0,
"upper_bound":1000,
"gene_reaction_rule":"rt1611",
"subsystem":"Sphingolipid biosynthesis",
"notes":{
"yeastgem76.reaction":"r_0041",
"yeastkegg_id":"r_0041"
},
"annotation":{
"ec-code":"1.1.1.102",
"kegg.reaction":"R02978",
"sbo":"SBO:0000176"
}
},
{
"id":"DDPA_c",
"name":"3-deoxy-D-arabino-heptulosonate 7-phosphate synthetase",
"metabolites":{
"2dda7p_c":1,
"e4p_c":-1,
"h2o_c":-1,
"pep_c":-1,
"pi_c":1
},
"lower_bound":0,
"upper_bound":1000,
"gene_reaction_rule":"rt2234 or (rt2234 and rt3787)",
"subsystem":"Phenylalanine, tyrosine and tryptophan metabolism",
"notes":{
"yeastgem76.reaction":"r_0042",
"yeastkegg_id":"r_0042"
},
"annotation":{
"ec-code":"2.5.1.54",
"kegg.reaction":"R01826",
"sbo":"SBO:0000176"
}
},
{
"id":"HKYNH_c",
"name":"3-hydroxy-L-kynurenine hydrolase",
"metabolites":{
"3hanthrn_c":1,
"ala__L_c":1,
"h2o_c":-1,
"hLkynr_c":-1,
"h_c":1
},
"lower_bound":0,
"upper_bound":1000,
"gene_reaction_rule":"rt0357",
"subsystem":"Tryptophan metabolism",
"notes":{
"yeastgem76.reaction":"r_0045",
"yeastkegg_id":"r_0045"
},
"annotation":{
"ec-code":"3.7.1.3",
"kegg.reaction":"R02668",
"sbo":"SBO:0000176"
}
},
{
"id":"HACD140i_x",
"name":"3-hydroxyacyl-CoA dehydrogenase (3-oxotetradecanoyl-CoA)",
"metabolites":{
"3htdcoa_x":-1,
"3otdcoa_x":1,
"h_x":1,
"nad_x":-1,
"nadh_x":1
},
"lower_bound":0,
"upper_bound":1000,
"gene_reaction_rule":"rt2994 or rt7916",
"subsystem":"Fatty acid degradation",
"notes":{
"manually_curated":"yes",
"yeastgem76.reaction":"r_0057",
"yeastkegg_id":"r_0057"
},
"annotation":{
"ec-code":"1.1.1.n12",
"kegg.reaction":"R04739",
"sbo":"SBO:0000176"
}
},
{
"id":"3HAO_c",
"name":"3-hydroxyanthranilate 3,4-dioxygenase",
"metabolites":{
"3hanthrn_c":-1,
"cmusa_c":1,
"h_c":1,
"o2_c":-1
},
"lower_bound":0,
"upper_bound":1000,
"gene_reaction_rule":"rt0234",
"subsystem":"Tryptophan metabolism",
"notes":{
"yeastgem76.reaction":"r_0058",
"yeastkegg_id":"r_0058"
},
"annotation":{
"ec-code":"1.13.11.6",
"kegg.reaction":"R02665",
"sbo":"SBO:0000176"
}
},
{
"id":"3IPM3MT_c",
"name":"3-isopropylmalate 3-methyltransferase",
"metabolites":{
"3c2hmp_c":-1,
"3h2ip4mo4obut_c":1,
"ahcys_c":1,
"amet_c":-1
},
"lower_bound":0,
"upper_bound":1000,
"gene_reaction_rule":"rt6691",
"subsystem":"Unassigned",
"notes":{
"yeastgem76.reaction":"r_0059",
"yeastkegg_id":"r_0059"
},
"annotation":{
"ec-code":"2.1.1.145",
"sbo":"SBO:0000176"
}
},
{
"id":"IPPMIa_c",
"name":"3-isopropylmalate dehydratase",
"metabolites":{
"2ippm_c":1,
"3c2hmp_c":-1,
"h2o_c":1
},
"lower_bound":-1000,
"upper_bound":1000,
"gene_reaction_rule":"rt6546",
"subsystem":"Valine, leucine and isoleucine metabolism",
"notes":{
"yeastgem76.reaction":"r_0060",
"yeastkegg_id":"r_0060"
},
"annotation":{
"ec-code":"4.2.1.33",
"kegg.reaction":"R04001",
"sbo":"SBO:0000176"
}
},
{
"id":"IPMD_c",
"name":"3-isopropylmalate dehydrogenase",
"metabolites":{
"3c2hmp_c":-1,
"3c4mop_c":1,
"h_c":1,
"nad_c":-1,
"nadh_c":1
},
"lower_bound":0,
"upper_bound":1000,
"gene_reaction_rule":"rt5526",
"subsystem":"Valine, leucine and isoleucine metabolism",
"notes":{
"yeastgem76.reaction":"r_0061",
"yeastkegg_id":"r_0061"
},
"annotation":{
"ec-code":"1.1.1.85",
"kegg.reaction":"R04426",
"sbo":"SBO:0000176"
}
},
{
"id":"3MOBDC_c",
"name":"3-methyl-2-oxobutanoate decarboxylase",
"metabolites":{
"3mob_c":-1,
"co2_c":1,
"h_c":-1,
"ibtald_c":1
},
"lower_bound":0,
"upper_bound":1000,
"gene_reaction_rule":"rt7423",
"subsystem":"Unassigned",
"notes":{
"yeastgem76.reaction":"r_0062",
"yeastkegg_id":"r_0062"
},
"annotation":{
"ec-code":"4.1.1.72",
"sbo":"SBO:0000176"
}
},
{
"id":"MTMOHT_m",
"name":"3-methyl-2-oxobutanoate hydroxymethyltransferase",
"metabolites":{
"2dhp_m":1,
"3mob_m":-1,
"h2o_m":-1,
"mlthf_m":-1,
"thf_m":1
},
"lower_bound":0,
"upper_bound":1000,
"gene_reaction_rule":"rt0075",
"subsystem":"Pantothenate and CoA biosynthesis",
"notes":{
"yeastgem76.reaction":"r_0063",
"yeastkegg_id":"r_0063"
},
"annotation":{
"ec-code":"2.1.2.11",
"kegg.reaction":"R01226",
"sbo":"SBO:0000176"
}
},
{
"id":"3MOPDC_c",
"name":"3-methyl-2-oxopentanoate decarboxylase",
"metabolites":{
"2mbald_c":1,
"3mop_c":-1,
"co2_c":1,
"h_c":-1
},
"lower_bound":0,
"upper_bound":1000,
"gene_reaction_rule":"rt7423",
"subsystem":"Unassigned",
"notes":{
"yeastgem76.reaction":"r_0064",
"yeastkegg_id":"r_0064"
},
"annotation":{
"ec-code":"4.1.1.72",
"kegg.reaction":"R03894",
"sbo":"SBO:0000176"
}
},
{
"id":"PSCIT_c",
"name":"3-phosphoshikimate 1-carboxyvinyltransferase",
"metabolites":{
"3psme_c":1,
"pep_c":-1,
"pi_c":1,
"skm5p_c":-1
},
"lower_bound":0,
"upper_bound":1000,
"gene_reaction_rule":"rt5884",
"subsystem":"Phenylalanine, tyrosine and tryptophan metabolism",
"notes":{
"yeastgem76.reaction":"r_0065",
"yeastkegg_id":"r_0065"
},
"annotation":{
"ec-code":"4.2.3.4",
"kegg.reaction":"R03460",
"sbo":"SBO:0000176"
}
},
{
"id":"ADCS_c",
"name":"4-amino-4-deoxychorismate synthase",
"metabolites":{
"4adcho_c":1,
"chor_c":-1,
"gln__L_c":-1,
"glu__L_c":1
},
"lower_bound":0,
"upper_bound":1000,
"gene_reaction_rule":"rt5301",
"subsystem":"Folate metabolism",
"notes":{
"yeastgem76.reaction":"r_0066",
"yeastkegg_id":"r_0066"
},
"annotation":{
"ec-code":"2.6.1.85",
"kegg.reaction":"R01716",
"sbo":"SBO:0000176"
}
},
{
"id":"ADCL_c",
"name":"4-aminobenzoate synthase",
"metabolites":{
"4abz_c":1,
"4adcho_c":-1,
"h_c":1,
"pyr_c":1
},
"lower_bound":0,
"upper_bound":1000,
"gene_reaction_rule":"rt4108",
"subsystem":"Folate metabolism",
"notes":{
"yeastgem76.reaction":"r_0067",
"yeastkegg_id":"r_0067"
},
"annotation":{
"ec-code":"4.1.3.38",
"kegg.reaction":"R05553",
"sbo":"SBO:0000176"
}
},
{
"id":"ABTA_c",
"name":"4-aminobutyrate transaminase",
"metabolites":{
"4abut_c":-1,
"akg_c":-1,
"glu__L_c":1,
"sucsal_c":1
},
"lower_bound":0,
"upper_bound":1000,
"gene_reaction_rule":"rt7537 or rt2569",
"subsystem":"Alanine, aspartate and glutamate metabolism",
"notes":{
"yeastgem76.reaction":"r_0068",
"yeastkegg_id":"r_0068"
},
"annotation":{
"ec-code":"2.6.1.19",
"kegg.reaction":"R01648",
"sbo":"SBO:0000176"
}
},
{
"id":"4HTHRS_c",
"name":"4-hydroxy-L-threonine synthase",
"metabolites":{
"4hthr_c":1,
"h2o_c":-1,
"phthr_c":-1,
"pi_c":1
},
"lower_bound":0,
"upper_bound":1000,
"gene_reaction_rule":"rt1374",
"subsystem":"Glycine, serine and threonine metabolism",
"notes":{
"yeastgem76.reaction":"r_0069",
"yeastkegg_id":"r_0069"
},
"annotation":{
"ec-code":"4.2.3.1",
"kegg.reaction":"R05086",
"sbo":"SBO:0000176"
}
},
{
"id":"4DPMIPPH_c",
"name":"4PP-IP5 depyrophosphorylation to IP6",
"metabolites":{
"4dpmipp_c":-1,
"h2o_c":-1,
"h_c":14.0,
"inoshp_c":1,
"pi_c":1
},
"lower_bound":-1000,
"upper_bound":1000,
"gene_reaction_rule":"rt1973",
"subsystem":"Unassigned",
"notes":{
"yeastgem76.reaction":"r_0073",
"yeastkegg_id":"r_0073"
},
"annotation":{
"ec-code":"3.6.1.52",
"kegg.reaction":"R05779",
"sbo":"SBO:0000176"
}
},
{
"id":"IPPYP1_c",
"name":"4PP-IP5 pyrophosphorylation to 4,5-PP2-IP4",
"metabolites":{
"45dpmitp_c":1.0,
"4dpmipp_c":-1.0,
"adp_c":1.0,
"atp_c":-1.0,
"h_c":-1.0
},
"lower_bound":0,
"upper_bound":1000,
"gene_reaction_rule":"rt1395",
"subsystem":"Unassigned",
"notes":{
"yeastgem76.reaction":"r_0074",
"yeastkegg_id":"r_0074"
},
"annotation":{
"ec-code":"2.7.4.21",
"sbo":"SBO:0000176"
}
},
{
"id":"MTAP_c",
"name":"5'-methylthioadenosine phosphorylase",
"metabolites":{
"5mdr1p_c":1,
"5mta_c":-1,
"ade_c":1,
"pi_c":-1
},
"lower_bound":0,
"upper_bound":1000,
"gene_reaction_rule":"rt0004",
"subsystem":"Cysteine and methionine metabolism",
"notes":{
"yeastgem76.reaction":"r_0075",
"yeastkegg_id":"r_0075"
},
"annotation":{
"ec-code":"2.4.2.28",
"kegg.reaction":"R01402",
"sbo":"SBO:0000176"
}
},
{
"id":"NTD4pp_c",
"name":"5'-nucleotidase (CMP)",
"metabolites":{
"cmp_c":-1,
"cytd_c":1,
"h2o_c":-1,
"pi_c":1
},
"lower_bound":0,
"upper_bound":1000,
"gene_reaction_rule":"rt1627",
"subsystem":"Purine metabolism",
"notes":{
"yeastgem76.reaction":"r_0076",
"yeastkegg_id":"r_0076"
},
"annotation":{
"ec-code":"3.1.3.5",
"kegg.reaction":"R00511",
"sbo":"SBO:0000176"
}
},
{
"id":"NTD2pp_c",
"name":"5'-nucleotidase (UMP)",
"metabolites":{
"h2o_c":-1,
"pi_c":1,
"ump_c":-1,
"uri_c":1
},
"lower_bound":0,
"upper_bound":1000,
"gene_reaction_rule":"rt1627",
"subsystem":"Purine metabolism",
"notes":{
"yeastgem76.reaction":"r_0078",
"yeastkegg_id":"r_0078"
},
"annotation":{
"ec-code":"3.1.3.5",
"kegg.reaction":"R00963",
"sbo":"SBO:0000176"
}
},
{
"id":"PRFGS_c",
"name":"5'-phosphoribosylformyl glycinamidine synthetase",
"metabolites":{
"adp_c":1,
"atp_c":-1,
"fgam_c":-1,
"fpram_c":1,
"gln__L_c":-1,
"glu__L_c":1,
"h2o_c":-1,
"h_c":1,
"pi_c":1
},
"lower_bound":0,
"upper_bound":1000,
"gene_reaction_rule":"rt6665",
"subsystem":"Purine metabolism",
"notes":{
"yeastgem76.reaction":"r_0079",
"yeastkegg_id":"r_0079"
},
"annotation":{
"ec-code":"6.3.5.3",
"kegg.reaction":"R04463",
"sbo":"SBO:0000176"
}
},
{
"id":"MTHFR3_c",
"name":"5,10-methylenetetrahydrofolate reductase (NADPH)",
"metabolites":{
"5mthf_c":1,
"h_c":-1,
"mlthf_c":-1,
"nadp_c":1,
"nadph_c":-1
},
"lower_bound":0,
"upper_bound":1000,
"gene_reaction_rule":"rt7115 and rt0876",
"subsystem":"Folate metabolism",
"notes":{
"manually_curated":"yes",
"notes":"Coradetti2018 reported that MET12 and MET13 mutant were both methionine auxotrophic thus suggest the gpr of rt7115 and rt0876",
"yeastgem76.reaction":"r_0080",
"yeastkegg_id":"r_0080"
},
"annotation":{
"ec-code":"1.5.1.20",
"kegg.reaction":"R01224",
"sbo":"SBO:0000176"
}
},
{
"id":"ALAS_m",
"name":"5-aminolevulinate synthase",
"metabolites":{
"5aop_m":1,
"co2_m":1,
"coa_m":1,
"gly_m":-1,
"h_m":-1,
"succoa_m":-1
},
"lower_bound":0,
"upper_bound":1000,
"gene_reaction_rule":"rt0309",
"subsystem":"Glycine, serine and threonine metabolism",
"notes":{
"yeastgem76.reaction":"r_0081",
"yeastkegg_id":"r_0081"
},
"annotation":{
"ec-code":"2.3.1.37",
"kegg.reaction":"R00830",
"sbo":"SBO:0000176"
}
},
{
"id":"PMI12346PS_c",
"name":"5-diphosphoinositol-1,2,3,4,6-pentakisphosphate synthase",
"metabolites":{
"5dpmipp_c":1,
"adp_c":1,
"atp_c":-1,
"inoshp_c":-1
},
"lower_bound":0,
"upper_bound":1000,
"gene_reaction_rule":"rt1395",
"subsystem":"Unassigned",
"notes":{
"yeastgem76.reaction":"r_0083",
"yeastkegg_id":"r_0083"
},
"annotation":{
"ec-code":"2.7.4.21",
"kegg.reaction":"R09087",
"sbo":"SBO:0000176"
}
},
{
"id":"FTHFCL_c",
"name":"5-formethyltetrahydrofolate cyclo-ligase",
"metabolites":{
"5fthf_c":-1,
"adp_c":1,
"atp_c":-1,
"methf_c":1,
"pi_c":1
},
"lower_bound":0,
"upper_bound":1000,
"gene_reaction_rule":"rt4194",
"subsystem":"Folate metabolism",
"notes":{
"yeastgem76.reaction":"r_0084",
"yeastkegg_id":"r_0084"
},
"annotation":{
"ec-code":"6.3.3.2",
"kegg.reaction":"R02301",
"sbo":"SBO:0000176"
}
},
{
"id":"MHPGLUT_c",
"name":"5-methyltetrahydropteroyltriglutamate-homocysteine S-methyltransferase",
"metabolites":{
"hcys__L_c":-1,
"hpglu_c":1,
"met__L_c":1,
"mhpglu_c":-1
},
"lower_bound":0,
"upper_bound":1000,
"gene_reaction_rule":"rt1457",
"subsystem":"Cysteine and methionine metabolism",
"notes":{
"manually_curated":"yes",
"yeastgem76.reaction":"r_0085",
"yeastkegg_id":"r_0085"
},
"annotation":{
"ec-code":"2.1.1.14",
"kegg.reaction":"R04405",
"sbo":"SBO:0000176"
}
},
{
"id":"MDRPD_c",
"name":"5-methylthio-5-deoxy-D-ribulose 1-phosphate dehydratase",
"metabolites":{
"5mdru1p_c":-1,
"dkmpp_c":1,
"h2o_c":1
},
"lower_bound":0,
"upper_bound":1000,
"gene_reaction_rule":"rt7461",
"subsystem":"Cysteine and methionine metabolism",
"notes":{
"yeastgem76.reaction":"r_0086",
"yeastkegg_id":"r_0086"
},
"annotation":{
"ec-code":"4.2.1.109",
"kegg.reaction":"R07392",
"sbo":"SBO:0000176"
}
},
{
"id":"MTRI_c",
"name":"5-methylthioribose-1-phosphate isomerase",
"metabolites":{
"5mdr1p_c":-1,
"5mdru1p_c":1
},
"lower_bound":-1000,
"upper_bound":1000,
"gene_reaction_rule":"rt5017",
"subsystem":"Cysteine and methionine metabolism",
"notes":{
"yeastgem76.reaction":"r_0087",
"yeastkegg_id":"r_0087"
},
"annotation":{
"ec-code":"5.3.1.23",
"kegg.reaction":"R04420",
"sbo":"SBO:0000176"
}
},
{
"id":"IPPYP2_c",
"name":"5PP-IP5 pyrophosphorylation to 4,5-PP2-IP4",
"metabolites":{
"45dpmitp_c":1.0,
"5dpmipp_c":-1.0,
"adp_c":1.0,
"atp_c":-1.0,
"h_c":-14.0
},
"lower_bound":0,
"upper_bound":1000,
"gene_reaction_rule":"rt1973",
"subsystem":"Unassigned",
"notes":{
"yeastgem76.reaction":"r_0088",
"yeastkegg_id":"r_0088"
},
"annotation":{
"ec-code":"2.7.4.21|2.7.4.24",
"sbo":"SBO:0000176"
}
},
{
"id":"IPPYP3_c",
"name":"5PP-IP5 pyrophosphorylation to 5,6-PP2-IP4",
"metabolites":{
"56dpmitp_c":1.0,
"5dpmipp_c":-1.0,
"adp_c":1.0,
"atp_c":-1.0,
"h_c":-14.0
},
"lower_bound":0,
"upper_bound":1000,
"gene_reaction_rule":"rt1973",
"subsystem":"Unassigned",
"notes":{
"yeastgem76.reaction":"r_0089",
"yeastkegg_id":"r_0089"
},
"annotation":{
"ec-code":"2.7.4.21|2.7.4.24",
"sbo":"SBO:0000176"
}
},
{
"id":"6DPMIPPH_c",
"name":"6PP-IP5 depyrophosphorylation to IP6",
"metabolites":{
"6dpmipp_c":-1,
"h2o_c":-1,
"h_c":14.0,
"inoshp_c":1,
"pi_c":1
},
"lower_bound":-1000,
"upper_bound":1000,
"gene_reaction_rule":"rt1973 or rt1395",
"subsystem":"Unassigned",
"notes":{
"yeastgem76.reaction":"r_0092",
"yeastkegg_id":"r_0092"
},
"annotation":{
"ec-code":"3.6.1.52",
"kegg.reaction":"R05779",
"sbo":"SBO:0000176"
}
},
{
"id":"IPPYP4_c",
"name":"6PP-IP5 pyrophosphorylation to 5,6-PP2-IP4",
"metabolites":{
"56dpmitp_c":1.0,
"6dpmipp_c":-1.0,
"adp_c":1.0,
"atp_c":-1.0,
"h_c":-1.0
},
"lower_bound":0,
"upper_bound":1000,
"gene_reaction_rule":"rt1395",
"subsystem":"Unassigned",
"notes":{
"yeastgem76.reaction":"r_0093",
"yeastkegg_id":"r_0093"
},
"annotation":{
"ec-code":"2.7.4.21",
"sbo":"SBO:0000176"
}
},
{
"id":"ACALDCD_c",
"name":"acetaldehyde condensation",
"metabolites":{
"acald_c":-2.0,
"actn__R_c":1
},
"lower_bound":0,
"upper_bound":1000,
"gene_reaction_rule":"rt7423",
"subsystem":"Unassigned",
"notes":{
"yeastgem76.reaction":"r_0095",
"yeastkegg_id":"r_0095"
},
"annotation":{
"sbo":"SBO:0000176"
}
},
{
"id":"KARA1i_m",
"name":"acetohydroxy acid isomeroreductase",
"metabolites":{
"23dhmb_m":1,
"alac_m":-1,
"h_m":-1,
"nadp_m":1,
"nadph_m":-1
},
"lower_bound":0,
"upper_bound":1000,
"gene_reaction_rule":"rt0808",
"subsystem":"Valine, leucine and isoleucine metabolism",
"notes":{
"yeastgem76.reaction":"r_0096",
"yeastkegg_id":"r_0096"
},
"annotation":{
"ec-code":"1.1.1.86",
"sbo":"SBO:0000176"
}
},
{
"id":"ACLS_m",
"name":"acetolactate synthase",
"metabolites":{
"alac_m":1,
"co2_m":1,
"h_m":-1,
"pyr_m":-2.0
},
"lower_bound":0,
"upper_bound":1000,
"gene_reaction_rule":"(rt1432 and rt7317) or rt7317",
"subsystem":"Valine, leucine and isoleucine metabolism",
"notes":{
"yeastgem76.reaction":"r_0097",
"yeastkegg_id":"r_0097"
},
"annotation":{
"ec-code":"2.2.1.6",
"kegg.reaction":"R00006",
"sbo":"SBO:0000176"
}
},
{
"id":"ACOATA_m",
"name":"ACP S-acetyltransferase",
"metabolites":{
"ACP_m":-1,
"acACP_m":1,
"accoa_m":-1,
"coa_m":1
},
"lower_bound":-1000,
"upper_bound":1000,
"gene_reaction_rule":"rt5893",
"subsystem":"Fatty acid biosynthesis",
"notes":{
"manually_curated":"yes",
"yeastgem76.reaction":"r_0099",
"yeastkegg_id":"r_0099"
},
"annotation":{
"ec-code":"2.3.1.38",
"kegg.reaction":"R01624",
"sbo":"SBO:0000176"
}
},
{
"id":"ACACT180i_x",
"name":"acetyl-CoA C-acyltransferase (palmitoyl-CoA)",
"metabolites":{
"3ohodcoa_x":-1,
"accoa_x":1,
"coa_x":-1,
"h_x":1,
"pmtcoa_x":1
},
"lower_bound":0,
"upper_bound":1000,
"gene_reaction_rule":"rt5445 or rt6860 or rt0697",
"subsystem":"Fatty acid degradation",
"notes":{
"manually_curated":"yes",
"yeastgem76.reaction":"r_0100",
"yeastkegg_id":"r_0100"
},
"annotation":{
"ec-code":"2.3.1.16",
"sbo":"SBO:0000176"
}
},
{
"id":"ACACT260i_x",
"name":"acetyl-CoA C-acyltransferase (tetracosanoyl-CoA)",
"metabolites":{
"3ohxccoa_x":-1,
"accoa_x":1,
"coa_x":-1,
"ttccoa_x":1
},
"lower_bound":0,
"upper_bound":1000,
"gene_reaction_rule":"rt5445 or rt6860 or rt0697",
"subsystem":"Fatty acid degradation",
"notes":{
"manually_curated":"yes",
"yeastgem76.reaction":"r_0101",
"yeastkegg_id":"r_0101"
},
"annotation":{
"ec-code":"2.3.1.16",
"sbo":"SBO:0000176"
}
},
{
"id":"ACACT160i_x",
"name":"acetyl-CoA C-acyltransferase (myristoyl-CoA)",
"metabolites":{
"3ohdcoa_x":-1,
"accoa_x":1,
"coa_x":-1,
"tdcoa_x":1
},
"lower_bound":0,
"upper_bound":1000,
"gene_reaction_rule":"rt5445 or rt6860 or rt0697",
"subsystem":"Fatty acid degradation",
"notes":{
"manually_curated":"yes",
"yeastgem76.reaction":"r_0102",
"yeastkegg_id":"r_0102"
},
"annotation":{
"ec-code":"2.3.1.16",
"kegg.reaction":"R03991",
"sbo":"SBO:0000176"
}
},
{
"id":"ACACT40ir_c",
"name":"acetyl-CoA C-acetyltransferase",
"metabolites":{
"aacoa_c":1,
"accoa_c":-2.0,
"coa_c":1
},
"lower_bound":0,
"upper_bound":1000,
"gene_reaction_rule":"rt0310",
"subsystem":"Terpenoid backbone biosynthesis",
"notes":{
"yeastgem76.reaction":"r_0103",
"yeastkegg_id":"r_0103"
},
"annotation":{
"ec-code":"2.3.1.9",
"kegg.reaction":"R00238",
"sbo":"SBO:0000176"
}
},
{
"id":"ACACT40ir_m",
"name":"acetyl-CoA C-acetyltransferase",
"metabolites":{
"aacoa_m":1,
"accoa_m":-2.0,
"coa_m":1
},
"lower_bound":0,
"upper_bound":0.0,
"gene_reaction_rule":"rt0310",
"subsystem":"Fatty acid degradation",
"notes":{
"notes":"KO to prevent cycling since there is another cytosolic copy used for terpenoid backbone biosynthesis",
"yeastgem76.reaction":"r_0104",
"yeastkegg_id":"r_0104"
},
"annotation":{
"ec-code":"2.3.1.9",
"kegg.reaction":"R00238",
"sbo":"SBO:0000176"
}
},
{
"id":"ACACT140i_x",
"name":"acetyl-CoA C-acyltransferase (lauroyl-CoA)",
"metabolites":{
"3otdcoa_x":-1,
"accoa_x":1,
"coa_x":-1,
"ddcacoa_x":1
},
"lower_bound":0,
"upper_bound":1000,
"gene_reaction_rule":"rt5445 or rt6860 or rt0697",
"subsystem":"Fatty acid degradation",
"notes":{
"manually_curated":"yes",
"yeastgem76.reaction":"r_0105",
"yeastkegg_id":"r_0105"
},
"annotation":{
"ec-code":"2.3.1.16",
"kegg.reaction":"R03858",
"sbo":"SBO:0000176"
}
},
{
"id":"ACACT100i_x",
"name":"acetyl-CoA C-acyltransferase (octanoyl-CoA)",
"metabolites":{
"3odcoa_x":-1,
"accoa_x":1,
"coa_x":-1,
"occoa_x":1
},
"lower_bound":0,
"upper_bound":1000,
"gene_reaction_rule":"rt5445 or rt6860 or rt0697",
"subsystem":"Fatty acid degradation",
"notes":{
"manually_curated":"yes",
"yeastgem76.reaction":"r_0106",
"yeastkegg_id":"r_0106"
},
"annotation":{
"ec-code":"2.3.1.16",
"kegg.reaction":"R03778",
"sbo":"SBO:0000176"
}
},
{
"id":"ACACT120i_x",
"name":"acetyl-CoA C-acyltransferase (decanoyl-CoA)",
"metabolites":{
"3oddcoa_x":-1,
"accoa_x":1,
"coa_x":-1,
"dcacoa_x":1
},
"lower_bound":0,
"upper_bound":1000,
"gene_reaction_rule":"rt5445 or rt6860 or rt0697",
"subsystem":"Fatty acid degradation",
"notes":{
"manually_curated":"yes",
"yeastgem76.reaction":"r_0107",
"yeastkegg_id":"r_0107"
},
"annotation":{
"ec-code":"2.3.1.16",
"kegg.reaction":"R04742",
"sbo":"SBO:0000176"
}
},
{
"id":"ACOAHi_m",
"name":"acetyl-CoA hydrolase",
"metabolites":{
"ac_m":1,
"accoa_m":-1,
"coa_m":1,
"h2o_m":-1,
"h_m":1
},
"lower_bound":0,
"upper_bound":1000,
"gene_reaction_rule":"rt5429",
"subsystem":"Pyruvate metabolism",
"notes":{
"yeastgem76.reaction":"r_0111",
"yeastkegg_id":"r_0111"
},
"annotation":{
"ec-code":"3.1.2.1",
"kegg.reaction":"R00227",
"sbo":"SBO:0000176"
}
},
{
"id":"ACS_c",
"name":"acetyl-CoA synthetase",
"metabolites":{
"ac_c":-1,
"accoa_c":1,
"amp_c":1,
"atp_c":-1,
"coa_c":-1,
"ppi_c":1
},
"lower_bound":0,
"upper_bound":1000,
"gene_reaction_rule":"rt6908 or rt7532",
"subsystem":"Pyruvate metabolism",
"notes":{
"yeastgem76.reaction":"r_0112",
"yeastkegg_id":"r_0112"
},
"annotation":{
"ec-code":"6.2.1.1",
"kegg.reaction":"R00235",
"sbo":"SBO:0000176"
}
},
{
"id":"ACS_m",
"name":"acetyl-CoA synthetase",
"metabolites":{
"ac_m":-1,
"accoa_m":1,
"amp_m":1,
"atp_m":-1,
"coa_m":-1,
"ppi_m":1
},
"lower_bound":0,
"upper_bound":1000,
"gene_reaction_rule":"rt6908",
"subsystem":"Pyruvate metabolism",
"notes":{
"yeastgem76.reaction":"r_0113",
"yeastkegg_id":"r_0113"
},
"annotation":{
"ec-code":"6.2.1.1",
"kegg.reaction":"R00235",
"sbo":"SBO:0000176"
}
},
{
"id":"ACS_n",
"name":"acetyl-CoA synthetase",
"metabolites":{
"ac_n":-1,
"accoa_n":1,
"amp_n":1,
"atp_n":-1,
"coa_n":-1,
"ppi_n":1
},
"lower_bound":0,
"upper_bound":1000,
"gene_reaction_rule":"rt7532 or rt6229",
"subsystem":"Pyruvate metabolism",
"notes":{
"yeastgem76.reaction":"r_0114",
"yeastkegg_id":"r_0114"
},
"annotation":{
"ec-code":"6.2.1.1",
"kegg.reaction":"R00235",
"sbo":"SBO:0000176"
}
},
{
"id":"ACGK_m",
"name":"acetylglutamate kinase",
"metabolites":{
"acg5p_m":1,
"acglu_m":-1,
"adp_m":1,
"atp_m":-1
},
"lower_bound":0,
"upper_bound":1000,
"gene_reaction_rule":"rt1009",
"subsystem":"Arginine and proline metabolism",
"notes":{
"yeastgem76.reaction":"r_0115",
"yeastkegg_id":"r_0115"
},
"annotation":{
"ec-code":"2.7.2.8",
"kegg.reaction":"R02649",
"sbo":"SBO:0000176"
}
},
{
"id":"ACP1_e",
"name":"acid phosphatase (secreted)",
"metabolites":{
"fmn_e":-1,
"h2o_e":-1,
"pi_e":1,
"ribflv_e":1
},
"lower_bound":0,
"upper_bound":1000,
"gene_reaction_rule":"rt5051 or rt1163",
"subsystem":"Riboflavin metabolism",
"notes":{
"yeastgem76.reaction":"r_0116",
"yeastkegg_id":"r_0116"
},
"annotation":{
"ec-code":"3.1.3.2",
"kegg.reaction":"R00548",
"sbo":"SBO:0000176"
}
},
{
"id":"ACONT2_m",
"name":"aconitase",
"metabolites":{
"2mcit_m":-1,
"micit_m":1
},
"lower_bound":-1000,
"upper_bound":1000,
"gene_reaction_rule":"rt4274",
"subsystem":"Citric acid cycle",
"notes":{
"yeastgem76.reaction":"r_0117",
"yeastkegg_id":"r_0117"
},
"annotation":{
"ec-code":"4.2.1.3",
"sbo":"SBO:0000176"
}
},
{
"id":"ACOTAi_m",
"name":"acteylornithine transaminase",
"metabolites":{
"acg5sa_m":-1,
"acorn_m":1,
"akg_m":1,
"glu__L_m":-1
},
"lower_bound":0,
"upper_bound":1000,
"gene_reaction_rule":"rt6510",
"subsystem":"Arginine and proline metabolism",
"notes":{
"yeastgem76.reaction":"r_0118",
"yeastkegg_id":"r_0118"
},
"annotation":{
"ec-code":"2.6.1.11",
"kegg.reaction":"R02283",
"sbo":"SBO:0000176"
}
},
{
"id":"ACOAO100_x",
"name":"acyl-CoA oxidase (decanoyl-CoA)",
"metabolites":{
"dc2coa_x":1,
"dcacoa_x":-1,
"h2o2_x":1,
"o2_x":-1
},
"lower_bound":0,
"upper_bound":1000,
"gene_reaction_rule":"rt1332 or rt4374 or rt4384",
"subsystem":"Fatty acid degradation",
"notes":{
"manually_curated":"yes",
"yeastgem76.reaction":"r_0120",
"yeastkegg_id":"r_0120"
},
"annotation":{
"ec-code":"1.3.3.6",
"sbo":"SBO:0000176"
}
},
{
"id":"ACOAO120_x",
"name":"acyl-CoA oxidase (dodecanoyl-CoA)",
"metabolites":{
"dd2coa_x":1,
"ddcacoa_x":-1,
"h2o2_x":1,
"o2_x":-1
},
"lower_bound":0,
"upper_bound":1000,
"gene_reaction_rule":"rt1332 or rt4374 or rt4384",
"subsystem":"Fatty acid degradation",
"notes":{
"manually_curated":"yes",
"yeastgem76.reaction":"r_0121",
"yeastkegg_id":"r_0121"
},
"annotation":{
"ec-code":"1.3.3.6",
"sbo":"SBO:0000176"
}
},
{
"id":"ACOAO260_x",
"name":"acyl-CoA oxidase (hexacosanoyl-CoA)",
"metabolites":{
"h2o2_x":1,
"h_x":3.0,
"hxc2coa_x":1,
"hxccoa_x":-1,
"o2_x":-1
},
"lower_bound":0,
"upper_bound":1000,
"gene_reaction_rule":"rt1332 or rt4374 or rt4384",
"subsystem":"Fatty acid degradation",
"notes":{
"manually_curated":"yes",
"yeastgem76.reaction":"r_0122",
"yeastkegg_id":"r_0122"
},
"annotation":{
"ec-code":"1.3.3.6",
"sbo":"SBO:0000176"
}
},
{
"id":"ACOAO160_x",
"name":"acyl-CoA oxidase (hexadecanoyl-CoA)",
"metabolites":{
"h2o2_x":1,
"hdd2coa_x":1,
"o2_x":-1,
"pmtcoa_x":-1
},
"lower_bound":0,
"upper_bound":1000,
"gene_reaction_rule":"rt1332 or rt4374 or rt4384",
"subsystem":"Fatty acid degradation",
"notes":{
"manually_curated":"yes",
"yeastgem76.reaction":"r_0123",
"yeastkegg_id":"r_0123"
},
"annotation":{
"ec-code":"1.3.3.6",
"sbo":"SBO:0000176"
}
},
{
"id":"ACOAO180_x",
"name":"acyl-CoA oxidase (octadecanoyl-CoA)",
"metabolites":{
"h2o2_x":1,
"o2_x":-1,
"od2coa_x":1,
"stcoa_x":-1
},
"lower_bound":0,
"upper_bound":1000,
"gene_reaction_rule":"rt1332 or rt4374 or rt4384",
"subsystem":"Fatty acid degradation",
"notes":{
"manually_curated":"yes",
"yeastgem76.reaction":"r_0124",
"yeastkegg_id":"r_0124"
},
"annotation":{
"ec-code":"1.3.3.6",
"sbo":"SBO:0000176"
}
},
{
"id":"ACOAO140_x",
"name":"acyl-CoA oxidase (tetradecanoyl-CoA)",
"metabolites":{
"h2o2_x":1,
"o2_x":-1,
"td2coa_x":1,
"tdcoa_x":-1
},
"lower_bound":0,
"upper_bound":1000,
"gene_reaction_rule":"rt1332 or rt4374 or rt4384",
"subsystem":"Fatty acid degradation",
"notes":{
"manually_curated":"yes",
"yeastgem76.reaction":"r_0125",
"yeastkegg_id":"r_0125"
},
"annotation":{
"ec-code":"1.3.3.6",
"sbo":"SBO:0000176"
}
},
{
"id":"ADD_c",
"name":"adenine deaminase",
"metabolites":{
"ade_c":-1,
"h2o_c":-1,
"h_c":-1,
"hxan_c":1,
"nh4_c":1
},
"lower_bound":0,
"upper_bound":1000,
"gene_reaction_rule":"rt8364 or rt3300",
"subsystem":"Purine metabolism",
"notes":{
"yeastgem76.reaction":"r_0138",
"yeastkegg_id":"r_0138"
},
"annotation":{
"ec-code":"3.5.4.4",
"kegg.reaction":"R01244",
"sbo":"SBO:0000176"
}
},
{
"id":"ADPT_c",
"name":"adenine phosphoribosyltransferase",
"metabolites":{
"ade_c":-1,
"amp_c":1,
"ppi_c":1,
"prpp_c":-1
},
"lower_bound":0,
"upper_bound":1000,
"gene_reaction_rule":"rt7825",
"subsystem":"Purine metabolism",
"notes":{
"yeastgem76.reaction":"r_0139",
"yeastkegg_id":"r_0139"
},
"annotation":{
"ec-code":"2.4.2.7",
"kegg.reaction":"R00190",
"sbo":"SBO:0000176"
}
},
{
"id":"ADA_c",
"name":"adenosine deaminase",
"metabolites":{
"adn_c":-1,
"h2o_c":-1,
"h_c":-1,
"ins_c":1,
"nh4_c":1
},
"lower_bound":0,
"upper_bound":1000,
"gene_reaction_rule":"rt8364",
"subsystem":"Purine metabolism",
"notes":{
"yeastgem76.reaction":"r_0140",
"yeastkegg_id":"r_0140"
},
"annotation":{
"ec-code":"3.5.4.4",
"kegg.reaction":"R01560",
"sbo":"SBO:0000176"
}
},
{
"id":"ADNK1_c",
"name":"adenosine kinase",
"metabolites":{
"adn_c":-1,
"adp_c":1,
"amp_c":1,
"atp_c":-1,
"h_c":1
},
"lower_bound":0,
"upper_bound":1000,
"gene_reaction_rule":"rt0017",
"subsystem":"Purine metabolism",
"notes":{
"yeastgem76.reaction":"r_0142",
"yeastkegg_id":"r_0142"
},
"annotation":{
"ec-code":"2.7.1.20",
"kegg.reaction":"R00185",
"sbo":"SBO:0000176"
}
},
{
"id":"AMPDA_c",
"name":"adenosine monophosphate deaminase",
"metabolites":{
"amp_c":-1,
"h2o_c":-1,
"h_c":-1,
"imp_c":1,
"nh4_c":1
},
"lower_bound":0,
"upper_bound":1000,
"gene_reaction_rule":"rt3101",
"subsystem":"Purine metabolism",
"notes":{
"yeastgem76.reaction":"r_0143",
"yeastkegg_id":"r_0143"
},
"annotation":{
"ec-code":"3.5.4.6",
"kegg.reaction":"R00181",
"sbo":"SBO:0000176"
}
},
{
"id":"AHCi_c",
"name":"adenosylhomocysteinase",
"metabolites":{
"adn_c":1,
"ahcys_c":-1,
"h2o_c":-1,
"hcys__L_c":1
},
"lower_bound":0,
"upper_bound":1000,
"gene_reaction_rule":"rt4544",
"subsystem":"Cysteine and methionine metabolism",
"notes":{
"yeastgem76.reaction":"r_0144",
"yeastkegg_id":"r_0144"
},
"annotation":{
"ec-code":"3.3.1.1",
"kegg.reaction":"R00192",
"sbo":"SBO:0000176"
}
},
{
"id":"ADMDC_c",
"name":"adenosylmethionine decarboxylase",
"metabolites":{
"amet_c":-1,
"ametam_c":1,
"co2_c":1,
"h_c":-1
},
"lower_bound":0,
"upper_bound":1000,
"gene_reaction_rule":"rt2849",
"subsystem":"Cysteine and methionine metabolism",
"notes":{
"yeastgem76.reaction":"r_0145",
"yeastkegg_id":"r_0145"
},
"annotation":{
"ec-code":"4.1.1.50",
"kegg.reaction":"R00178",
"sbo":"SBO:0000176"
}
},
{
"id":"AMAOTr_c",
"name":"adenosylmethionine-8-amino-7-oxononanoate transaminase",
"metabolites":{
"8aonn_c":-1,
"amet_c":-1,
"amob_c":1,
"dann_c":1
},
"lower_bound":-1000,
"upper_bound":1000,
"gene_reaction_rule":"rt4363",
"subsystem":"Biotin metabolism",
"notes":{
"yeastgem76.reaction":"r_0146",
"yeastkegg_id":"r_0146"
},
"annotation":{
"ec-code":"2.6.1.62",
"kegg.reaction":"R03231",
"sbo":"SBO:0000176"
}
},
{
"id":"ADNCYC_c",
"name":"adenylate cyclase",
"metabolites":{
"atp_c":-1,
"camp_c":1,
"ppi_c":1
},
"lower_bound":0,
"upper_bound":1000,
"gene_reaction_rule":"rt4919",
"subsystem":"Purine metabolism",
"notes":{
"yeastgem76.reaction":"r_0147",
"yeastkegg_id":"r_0147"
},
"annotation":{
"ec-code":"4.6.1.1",
"kegg.reaction":"R00089",
"sbo":"SBO:0000176"
}
},
{
"id":"ADK1_c",
"name":"adenylate kinase",
"metabolites":{
"adp_c":2.0,
"amp_c":-1,
"atp_c":-1
},
"lower_bound":0,
"upper_bound":1000,
"gene_reaction_rule":"rt7128 or rt3932",
"subsystem":"Purine metabolism",
"notes":{
"yeastgem76.reaction":"r_0148",
"yeastkegg_id":"r_0148"
},
"annotation":{
"ec-code":"2.7.4.3",
"kegg.reaction":"R00127",
"sbo":"SBO:0000176"
}
},
{
"id":"ADK1_m",
"name":"adenylate kinase",
"metabolites":{
"adp_m":2.0,
"amp_m":-1,
"atp_m":-1
},
"lower_bound":0,
"upper_bound":1000,
"gene_reaction_rule":"rt6761 or rt7128",
"subsystem":"Purine metabolism",
"notes":{
"yeastgem76.reaction":"r_0149",
"yeastkegg_id":"r_0149"
},
"annotation":{
"ec-code":"2.7.4.3",
"kegg.reaction":"R00127",
"sbo":"SBO:0000176"
}
},
{
"id":"ADK3_m",
"name":"adenylate kinase (GTP)",
"metabolites":{
"adp_m":1,
"amp_m":-1,
"gdp_m":1,
"gtp_m":-1
},
"lower_bound":-1000,
"upper_bound":1000,
"gene_reaction_rule":"rt6761 or rt7128",
"subsystem":"Purine metabolism",
"notes":{
"yeastgem76.reaction":"r_0150",
"yeastkegg_id":"r_0150"
},
"annotation":{
"ec-code":"2.7.4.3",
"sbo":"SBO:0000176"
}
},
{
"id":"ADSL2i_c",
"name":"adenylosuccinate lyase (AICAR)",
"metabolites":{
"25aics_c":-1,
"aicar_c":1,
"fum_c":1
},
"lower_bound":0,
"upper_bound":1000,
"gene_reaction_rule":"rt7437",
"subsystem":"Purine metabolism",
"notes":{
"yeastgem76.reaction":"r_0151",
"yeastkegg_id":"r_0151"
},
"annotation":{
"ec-code":"4.3.2.2",
"kegg.reaction":"R04559",
"sbo":"SBO:0000176"
}
},
{
"id":"ADSL1r_c",
"name":"adenylosuccinate lyase",
"metabolites":{
"amp_c":1,
"dcamp_c":-1,
"fum_c":1
},
"lower_bound":-1000,
"upper_bound":1000,
"gene_reaction_rule":"rt7437",
"subsystem":"Purine metabolism",
"notes":{
"yeastgem76.reaction":"r_0152",
"yeastkegg_id":"r_0152"
},
"annotation":{
"ec-code":"4.3.2.2",
"kegg.reaction":"R01083",
"sbo":"SBO:0000176"
}
},
{
"id":"ADSS_c",
"name":"adenylosuccinate synthase",
"metabolites":{
"asp__L_c":-1,
"dcamp_c":1,
"gdp_c":1,
"gtp_c":-1,
"h_c":2.0,
"imp_c":-1,
"pi_c":1
},
"lower_bound":0,
"upper_bound":1000,
"gene_reaction_rule":"rt3802",
"subsystem":"Purine metabolism",
"notes":{
"yeastgem76.reaction":"r_0153",
"yeastkegg_id":"r_0153"
},
"annotation":{
"ec-code":"6.3.4.4",
"kegg.reaction":"R01135",
"sbo":"SBO:0000176"
}
},
{
"id":"ADSK_c",
"name":"adenylyl-sulfate kinase",
"metabolites":{
"adp_c":1,
"aps_c":-1,
"atp_c":-1,
"h_c":1,
"paps_c":1
},
"lower_bound":0,
"upper_bound":1000,
"gene_reaction_rule":"rt0341",
"subsystem":"Purine metabolism",
"notes":{
"yeastgem76.reaction":"r_0154",
"yeastkegg_id":"r_0154"
},
"annotation":{
"ec-code":"2.7.1.25",
"kegg.reaction":"R00509",
"sbo":"SBO:0000176"
}
},
{
"id":"AGTi_c",
"name":"alanine glyoxylate aminotransferase",
"metabolites":{
"ala__L_c":-1,
"glx_c":-1,
"gly_c":1,
"pyr_c":1
},
"lower_bound":0,
"upper_bound":1000,
"gene_reaction_rule":"rt0451",
"subsystem":"Glycine, serine and threonine metabolism",
"notes":{
"yeastgem76.reaction":"r_0156",
"yeastkegg_id":"r_0156"
},
"annotation":{
"ec-code":"2.6.1.44",
"kegg.reaction":"R00369",
"sbo":"SBO:0000176"
}
},
{
"id":"ALATRS_c",
"name":"alanyl-tRNA synthetase",
"metabolites":{
"ala__L_c":-1,
"alatrna_c":1,
"amp_c":1,
"atp_c":-1,
"ppi_c":1,
"trnaala_c":-1
},
"lower_bound":0,
"upper_bound":1000,
"gene_reaction_rule":"rt3605",
"subsystem":"Aminoacyl-tRNA biosynthesis",
"notes":{
"yeastgem76.reaction":"r_0157",
"yeastkegg_id":"r_0157"
},
"annotation":{
"ec-code":"6.1.1.7",
"kegg.reaction":"R03038",
"sbo":"SBO:0000176"
}
},
{
"id":"ALCD2i1_c",
"name":"alcohol dehydrogenase (ethanol to acetaldehyde)",
"metabolites":{
"acald_c":1,
"etoh_c":-1,
"h_c":1,
"nad_c":-1,
"nadh_c":1
},
"lower_bound":0,
"upper_bound":1000,
"gene_reaction_rule":"rt3282",
"subsystem":"Pyruvate metabolism",
"notes":{
"yeastgem76.reaction":"r_0163",
"yeastkegg_id":"r_0163"
},
"annotation":{
"ec-code":"1.1.1.1",
"kegg.reaction":"R00754",
"sbo":"SBO:0000176"
}
},
{
"id":"ALCD19y_c",
"name":"alcohol dehydrogenase (glycerol, NADP)",
"metabolites":{
"glyald_c":-1,
"glyc_c":1,
"h_c":-1,
"nadp_c":1,
"nadph_c":-1
},
"lower_bound":0,
"upper_bound":1000,
"gene_reaction_rule":"rt3514",
"subsystem":"Pentose and glucuronate interconversions",
"notes":{
"yeastgem76.reaction":"r_0164",
"yeastkegg_id":"r_0164"
},
"annotation":{
"ec-code":"1.1.1.21",
"kegg.reaction":"R01041",
"sbo":"SBO:0000176"
}
},
{
"id":"ALCD2i2_m",
"name":"alcohol dehydrogenase, (acetaldehyde to ethanol)",
"metabolites":{
"acald_m":-1,
"etoh_m":1,
"h_m":-1,
"nad_m":1,
"nadh_m":-1
},
"lower_bound":0,
"upper_bound":1000,
"gene_reaction_rule":"rt0733 or rt3939",
"subsystem":"Pyruvate metabolism",
"notes":{
"yeastgem76.reaction":"r_0165",
"yeastkegg_id":"r_0165"
},
"annotation":{
"ec-code":"1.1.1.1",
"kegg.reaction":"R00754",
"sbo":"SBO:0000176"
}
},
{
"id":"ALCD22xi_c",
"name":"aldehyde dehydrogenase (2-methylbutanol, NAD)",
"metabolites":{
"2mbald_c":-1,
"2mbtoh_c":1,
"h_c":-1,
"nad_c":1,
"nadh_c":-1
},
"lower_bound":0,
"upper_bound":1000,
"gene_reaction_rule":"rt7110 or rt5740 or rt8149",
"subsystem":"Unassigned",
"notes":{
"yeastgem76.reaction":"r_0166",
"yeastkegg_id":"r_0166"
},
"annotation":{
"ec-code":"1.1.1.1,1.1.1.284",
"sbo":"SBO:0000176"
}
},
{
"id":"ALCD22xi_m",
"name":"aldehyde dehydrogenase (2-methylbutanol, NAD)",
"metabolites":{
"2mbald_m":-1,
"2mbtoh_m":1,
"h_m":-1,
"nad_m":1,
"nadh_m":-1
},
"lower_bound":0,
"upper_bound":1000,
"gene_reaction_rule":"rt0733 or rt3939",
"subsystem":"Unassigned",
"notes":{
"yeastgem76.reaction":"r_0167",
"yeastkegg_id":"r_0167"
},
"annotation":{
"ec-code":"1.1.1.1,1.1.1.284",
"sbo":"SBO:0000176"
}
},
{
"id":"ALCD22yi_c",
"name":"aldehyde dehydrogenase (2-methylbutanol, NADP)",
"metabolites":{
"2mbald_c":-1,
"2mbtoh_c":1,
"h_c":-1,
"nadp_c":1,
"nadph_c":-1
},
"lower_bound":0,
"upper_bound":1000,
"gene_reaction_rule":"rt5194 or rt3514 or rt5579 or rt1661 or rt4416 or rt5186",
"subsystem":"Unassigned",
"notes":{
"yeastgem76.reaction":"r_0168",
"yeastkegg_id":"r_0168"
},
"annotation":{
"ec-code":"1.1.1.2",
"sbo":"SBO:0000176"
}
},
{
"id":"ALCD25xi_c",
"name":"aldehyde dehydrogenase (2-phenylethanol, NAD)",
"metabolites":{
"2phetoh_c":1,
"h_c":-1,
"nad_c":1,
"nadh_c":-1,
"pacald_c":-1
},
"lower_bound":0,
"upper_bound":1000,
"gene_reaction_rule":"rt7110 or rt5740 or rt8149",
"subsystem":"Phenylalanine, tyrosine and tryptophan metabolism",
"notes":{
"yeastgem76.reaction":"r_0169",
"yeastkegg_id":"r_0169"
},
"annotation":{
"ec-code":"1.1.1.1,1.1.1.284",
"kegg.reaction":"R02611",
"sbo":"SBO:0000176"
}
},
{
"id":"ALCD25xi_m",
"name":"aldehyde dehydrogenase (2-phenylethanol, NAD)",
"metabolites":{
"2phetoh_m":1,
"h_m":-1,
"nad_m":1,
"nadh_m":-1,
"pacald_m":-1
},
"lower_bound":0,
"upper_bound":1000,
"gene_reaction_rule":"rt0733 or rt3939",
"subsystem":"Phenylalanine, tyrosine and tryptophan metabolism",
"notes":{
"yeastgem76.reaction":"r_0170",
"yeastkegg_id":"r_0170"
},
"annotation":{
"ec-code":"1.1.1.1,1.1.1.284",
"kegg.reaction":"R02611",
"sbo":"SBO:0000176"
}
},
{
"id":"ALCD25yi_c",
"name":"aldehyde dehydrogenase (2-phenylethanol, NADP)",
"metabolites":{
"2phetoh_c":1,
"h_c":-1,
"nadp_c":1,
"nadph_c":-1,
"pacald_c":-1
},
"lower_bound":0,
"upper_bound":1000,
"gene_reaction_rule":"rt5194 or rt5579 or rt1661 or rt4416 or rt5186",
"subsystem":"Unassigned",
"notes":{
"yeastgem76.reaction":"r_0171",
"yeastkegg_id":"r_0171"
},
"annotation":{
"ec-code":"1.1.1.2",
"sbo":"SBO:0000176"
}
},
{
"id":"ALDD2x_m",
"name":"acetaldehyde dehydrogenase",
"metabolites":{
"ac_m":1,
"acald_m":-1,
"h2o_m":-1,
"h_m":2.0,
"nad_m":-1,
"nadh_m":1
},
"lower_bound":0,
"upper_bound":1000,
"gene_reaction_rule":"rt2756",
"subsystem":"Pyruvate metabolism",
"notes":{
"yeastgem76.reaction":"r_0174",
"yeastkegg_id":"r_0174"
},
"annotation":{
"ec-code":"1.2.1.3",
"kegg.reaction":"R00710",
"sbo":"SBO:0000176"
}
},
{
"id":"ALDD2y_m",
"name":"aldehyde dehydrogenase (acetylaldehyde, NADP)",
"metabolites":{
"ac_m":1,
"acald_m":-1,
"h2o_m":-1,
"h_m":2.0,
"nadp_m":-1,
"nadph_m":1
},
"lower_bound":0,
"upper_bound":1000,
"gene_reaction_rule":"rt3674 or rt2756",
"subsystem":"Pyruvate metabolism",
"notes":{
"yeastgem76.reaction":"r_0175",
"yeastkegg_id":"r_0175"
},
"annotation":{
"ec-code":"1.2.1.4",
"kegg.reaction":"R00711",
"sbo":"SBO:0000176"
}
},
{
"id":"ALDD20x_m",
"name":"aldehyde dehydrogenase (indole-3-acetaldehyde, NAD)",
"metabolites":{
"h2o_m":-1,
"h_m":2.0,
"id3acald_m":-1,
"ind3ac_m":1,
"nad_m":-1,
"nadh_m":1
},
"lower_bound":0,
"upper_bound":1000,
"gene_reaction_rule":"rt2756",
"subsystem":"Tryptophan metabolism",
"notes":{
"yeastgem76.reaction":"r_0176",
"yeastkegg_id":"r_0176"
},
"annotation":{
"ec-code":"1.2.1.3",
"kegg.reaction":"R02678",
"sbo":"SBO:0000176"
}
},
{
"id":"ALDD20y_m",
"name":"aldehyde dehydrogenase (indole-3-acetaldehyde, NADP)",
"metabolites":{
"h2o_m":-1,
"h_m":2.0,
"id3acald_m":-1,
"ind3ac_m":1,
"nadp_m":-1,
"nadph_m":1
},
"lower_bound":0,
"upper_bound":1000,
"gene_reaction_rule":"rt3674 or rt2756",
"subsystem":"Unassigned",
"notes":{
"yeastgem76.reaction":"r_0178",
"yeastkegg_id":"r_0178"
},
"annotation":{
"ec-code":"1.2.1.3",
"sbo":"SBO:0000176"
}
},
{
"id":"ALCD24xi_c",
"name":"aldehyde dehydrogenase (isoamyl alcohol, NAD)",
"metabolites":{
"3mbald_c":-1,
"h_c":-1,
"iamoh_c":1,
"nad_c":1,
"nadh_c":-1
},
"lower_bound":0,
"upper_bound":1000,
"gene_reaction_rule":"rt7110 or rt5740 or rt8149",
"subsystem":"Unassigned",
"notes":{
"yeastgem76.reaction":"r_0179",
"yeastkegg_id":"r_0179"
},
"annotation":{
"ec-code":"1.1.1.1,1.1.1.284",
"kegg.reaction":"R05685",
"sbo":"SBO:0000176"
}
},
{
"id":"ALCD24xi_m",
"name":"aldehyde dehydrogenase (isoamyl alcohol, NAD)",
"metabolites":{
"3mbald_m":-1,
"h_m":-1,
"iamoh_m":1,
"nad_m":1,
"nadh_m":-1
},
"lower_bound":0,
"upper_bound":1000,
"gene_reaction_rule":"rt0733 or rt3939",
"subsystem":"Unassigned",
"notes":{
"yeastgem76.reaction":"r_0180",
"yeastkegg_id":"r_0180"
},
"annotation":{
"ec-code":"1.1.1.1,1.1.1.284",
"kegg.reaction":"R05685",
"sbo":"SBO:0000176"
}
},
{
"id":"ALCD24yi_c",
"name":"aldehyde dehydrogenase (isoamyl alcohol, NADP)",
"metabolites":{
"3mbald_c":-1,
"h_c":-1,
"iamoh_c":1,
"nadp_c":1,
"nadph_c":-1
},
"lower_bound":0,
"upper_bound":1000,
"gene_reaction_rule":"rt5194 or rt5579 or rt1661 or rt4416 or rt5186",
"subsystem":"Unassigned",
"notes":{
"yeastgem76.reaction":"r_0181",
"yeastkegg_id":"r_0181"
},
"annotation":{
"ec-code":"1.1.1.2",
"kegg.reaction":"R05686",
"sbo":"SBO:0000176"
}
},
{
"id":"ALCD23xi_c",
"name":"aldehyde dehydrogenase (isobutyl alcohol, NAD)",
"metabolites":{
"h_c":-1,
"ibtald_c":-1,
"ibutoh_c":1,
"nad_c":1,
"nadh_c":-1
},
"lower_bound":0,
"upper_bound":1000,
"gene_reaction_rule":"rt7110 or rt5740 or rt8149",
"subsystem":"Unassigned",
"notes":{
"yeastgem76.reaction":"r_0182",
"yeastkegg_id":"r_0182"
},
"annotation":{
"ec-code":"1.1.1.1,1.1.1.284",
"sbo":"SBO:0000176"
}
},
{
"id":"ALCD23xi_m",
"name":"aldehyde dehydrogenase (isobutyl alcohol, NAD)",
"metabolites":{
"h_m":-1,
"ibtald_m":-1,
"ibutoh_m":1,
"nad_m":1,
"nadh_m":-1
},
"lower_bound":0,
"upper_bound":1000,
"gene_reaction_rule":"rt0733 or rt3939",
"subsystem":"Unassigned",
"notes":{
"yeastgem76.reaction":"r_0183",
"yeastkegg_id":"r_0183"
},
"annotation":{
"ec-code":"1.1.1.1,1.1.1.284",
"sbo":"SBO:0000176"
}
},
{
"id":"ALCD23yi_c",
"name":"aldehyde dehydrogenase (isobutyl alcohol, NADP)",
"metabolites":{
"h_c":-1,
"ibtald_c":-1,
"ibutoh_c":1,
"nadp_c":1,
"nadph_c":-1
},
"lower_bound":0,
"upper_bound":1000,
"gene_reaction_rule":"rt5194 or rt5579 or rt1661 or rt4416 or rt5186",
"subsystem":"Unassigned",
"notes":{
"yeastgem76.reaction":"r_0184",
"yeastkegg_id":"r_0184"
},
"annotation":{
"ec-code":"1.1.1.2",
"sbo":"SBO:0000176"
}
},
{
"id":"ALCD26xi_c",
"name":"aldehyde dehydrogenase (tryptophol, NAD)",
"metabolites":{
"h_c":-1,
"id3acald_c":-1,
"ind3eth_c":1,
"nad_c":1,
"nadh_c":-1
},
"lower_bound":0,
"upper_bound":1000,
"gene_reaction_rule":"rt7110 or rt5740 or rt8149",
"subsystem":"Tryptophan metabolism",
"notes":{
"yeastgem76.reaction":"r_0186",
"yeastkegg_id":"r_0186"
},
"annotation":{
"ec-code":"1.1.1.1,1.1.1.284",
"kegg.reaction":"R02679",
"sbo":"SBO:0000176"
}
},
{
"id":"ALCD26xi_m",
"name":"aldehyde dehydrogenase (tryptophol, NAD)",
"metabolites":{
"h_m":-1,
"id3acald_m":-1,
"ind3eth_m":1,
"nad_m":1,
"nadh_m":-1
},
"lower_bound":0,
"upper_bound":1000,
"gene_reaction_rule":"rt0733 or rt3939",
"subsystem":"Tryptophan metabolism",
"notes":{
"yeastgem76.reaction":"r_0187",
"yeastkegg_id":"r_0187"
},
"annotation":{
"ec-code":"1.1.1.1,1.1.1.284",
"kegg.reaction":"R02679",
"sbo":"SBO:0000176"
}
},
{
"id":"AKP1_c",
"name":"alkaline phosphatase (dihydroneopterin)",
"metabolites":{
"ahdt_c":-1,
"dhnpt_c":1,
"h2o_c":-3.0,
"h_c":2.0,
"pi_c":3.0
},
"lower_bound":0,
"upper_bound":1000,
"gene_reaction_rule":"rt5041 or rt3253",
"subsystem":"Folate metabolism",
"notes":{
"yeastgem76.reaction":"r_0188",
"yeastkegg_id":"r_0188"
},
"annotation":{
"ec-code":"3.1.3.1",
"kegg.reaction":"R04620",
"sbo":"SBO:0000176"
}
},
{
"id":"ATAH_c",
"name":"allantoate amidinohydrolase",
"metabolites":{
"alltt_c":-1,
"h2o_c":-1,
"urdglyc_c":1,
"urea_c":1
},
"lower_bound":-1000,
"upper_bound":1000,
"gene_reaction_rule":"rt6356",
"subsystem":"Purine metabolism",
"notes":{
"yeastgem76.reaction":"r_0189",
"yeastkegg_id":"r_0189"
},
"annotation":{
"ec-code":"3.5.3.4",
"sbo":"SBO:0000176"
}
},
{
"id":"ALLTN_c",
"name":"allantoinase, reaction",
"metabolites":{
"alltn_c":-1,
"alltt_c":1,
"h2o_c":-1,
"h_c":1
},
"lower_bound":-1000,
"upper_bound":1000,
"gene_reaction_rule":"rt3516",
"subsystem":"Purine metabolism",
"notes":{
"yeastgem76.reaction":"r_0190",
"yeastkegg_id":"r_0190"
},
"annotation":{
"ec-code":"3.5.2.5",
"kegg.reaction":"R02425",
"sbo":"SBO:0000176"
}
},
{
"id":"ALPHNH_c",
"name":"allophanate hydrolase",
"metabolites":{
"allphn_c":-1,
"co2_c":2.0,
"h2o_c":-1,
"h_c":-3.0,
"nh4_c":2.0
},
"lower_bound":0,
"upper_bound":1000,
"gene_reaction_rule":"rt0958",
"subsystem":"Arginine and proline metabolism",
"notes":{
"yeastgem76.reaction":"r_0191",
"yeastkegg_id":"r_0191"
},
"annotation":{
"ec-code":"6.3.4.6",
"kegg.reaction":"R00005",
"sbo":"SBO:0000176"
}
},
{
"id":"12AMANTF_g",
"name":"alpha 1,2-mannosyltransferase",
"metabolites":{
"gdp_g":1,
"gdpmann_g":-1,
"h_g":1,
"mmpdol_g":1,
"mpdol_g":-1
},
"lower_bound":0,
"upper_bound":1000,
"gene_reaction_rule":"rt7201 or rt2093",
"subsystem":"N-Glycan biosynthesis",
"notes":{
"yeastgem76.reaction":"r_0192",
"yeastkegg_id":"r_0192"
},
"annotation":{
"ec-code":"2.4.1.132",
"kegg.reaction":"R05002",
"sbo":"SBO:0000176"
}
},
{
"id":"TREH_v",
"name":"alpha,alpha-trehalase",
"metabolites":{
"glc__D_v":2.0,
"h2o_v":-1,
"tre_v":-1
},
"lower_bound":0,
"upper_bound":1000,
"gene_reaction_rule":"rt0212 or rt0008",
"subsystem":"Starch and sucrose metabolism",
"notes":{
"yeastgem76.reaction":"r_0193",
"yeastkegg_id":"r_0193"
},
"annotation":{
"ec-code":"3.2.1.28",
"kegg.reaction":"R00010",
"sbo":"SBO:0000176"
}
},
{
"id":"TRE6PS_c",
"name":"alpha,alpha-trehalose-phosphate synthase (UDP-forming)",
"metabolites":{
"g6p_c":-1,
"h_c":1,
"tre6p_c":1,
"udp_c":1,
"udpg_c":-1
},
"lower_bound":0,
"upper_bound":1000,
"gene_reaction_rule":"rt3021 and rt3666",
"subsystem":"Starch and sucrose metabolism",
"notes":{
"yeastgem76.reaction":"r_0195",
"yeastkegg_id":"r_0195"
},
"annotation":{
"ec-code":"2.4.1.15",
"kegg.reaction":"R00836",
"sbo":"SBO:0000176"
}
},
{
"id":"AMID_c",
"name":"amidase",
"metabolites":{
"4gudbd_c":-1,
"4gudbutn_c":1,
"h2o_c":-1,
"nh4_c":1
},
"lower_bound":0,
"upper_bound":1000,
"gene_reaction_rule":"rt3257 or rt1908",
"subsystem":"Arginine and proline metabolism",
"notes":{
"yeastgem76.reaction":"r_0199",
"yeastkegg_id":"r_0199"
},
"annotation":{
"ec-code":"3.5.1.4",
"kegg.reaction":"R03180",
"sbo":"SBO:0000176"
}
},
{
"id":"AACTOOR_c",
"name":"Aminoacetone:oxygen oxidoreductase(deaminating)(flavin-containing)",
"metabolites":{
"aact_c":-1,
"h2o2_c":1,
"h2o_c":-1,
"mthgxl_c":1,
"nh4_c":1,
"o2_c":-1
},
"lower_bound":0,
"upper_bound":1000,
"gene_reaction_rule":"",
"subsystem":"Methylglyoxal metabolism",
"notes":{
"yeastgem76.reaction":"r_0200",
"yeastkegg_id":"r_0200"
},
"annotation":{
"ec-code":"1.4.3.4",
"kegg.reaction":"R02529",
"sbo":"SBO:0000176"
}
},
{
"id":"ABUTD_m",
"name":"Aminobutyraldehyde dehydrogenase",
"metabolites":{
"4abut_m":1,
"4abutn_m":-1,
"h2o_m":-1,
"h_m":2.0,
"nad_m":-1,
"nadh_m":1
},
"lower_bound":0,
"upper_bound":1000,
"gene_reaction_rule":"rt2756",
"subsystem":"Arginine and proline metabolism",
"notes":{
"yeastgem76.reaction":"r_0201",
"yeastkegg_id":"r_0201"
},
"annotation":{
"ec-code":"1.2.1.3",
"kegg.reaction":"R02549",
"sbo":"SBO:0000176"
}
},
{
"id":"ANPRT_c",
"name":"anthranilate phosphoribosyltransferase",
"metabolites":{
"anth_c":-1,
"ppi_c":1,
"pran_c":1,
"prpp_c":-1
},
"lower_bound":0,
"upper_bound":1000,
"gene_reaction_rule":"rt1532",
"subsystem":"Phenylalanine, tyrosine and tryptophan metabolism",
"notes":{
"yeastgem76.reaction":"r_0202",
"yeastkegg_id":"r_0202"
},
"annotation":{
"ec-code":"2.4.2.18",
"kegg.reaction":"R01073",
"sbo":"SBO:0000176"
}
},
{
"id":"ANS_c",
"name":"anthranilate synthase",
"metabolites":{
"anth_c":1,
"chor_c":-1,
"gln__L_c":-1,
"glu__L_c":1,
"h_c":1,
"pyr_c":1
},
"lower_bound":0,
"upper_bound":1000,
"gene_reaction_rule":"rt6741 and rt8196",
"subsystem":"Phenylalanine, tyrosine and tryptophan metabolism",
"notes":{
"yeastgem76.reaction":"r_0203",
"yeastkegg_id":"r_0203"
},
"annotation":{
"ec-code":"4.1.3.27",
"kegg.reaction":"R00986",
"sbo":"SBO:0000176"
}
},
{
"id":"AP4AH_c",
"name":"Ap4A hydrolase",
"metabolites":{
"adp_c":2.0,
"ap4a_c":-1,
"h2o_c":-1,
"h_c":2.0
},
"lower_bound":-1000,
"upper_bound":1000,
"gene_reaction_rule":"rt0084",
"subsystem":"Purine metabolism",
"notes":{
"yeastgem76.reaction":"r_0204",
"yeastkegg_id":"r_0204"
},
"annotation":{
"ec-code":"3.6.1.41",
"kegg.reaction":"R00125",
"sbo":"SBO:0000176"
}
},
{
"id":"ARGN_c",
"name":"arginase",
"metabolites":{
"arg__L_c":-1,
"h2o_c":-1,
"orn_c":1,
"urea_c":1
},
"lower_bound":0,
"upper_bound":1000,
"gene_reaction_rule":"rt7813",
"subsystem":"Arginine and proline metabolism",
"notes":{
"yeastgem76.reaction":"r_0206",
"yeastkegg_id":"r_0206"
},
"annotation":{
"ec-code":"3.5.3.1",
"sbo":"SBO:0000176"
}
},
{
"id":"ARGSL_c",
"name":"argininosuccinate lyase",
"metabolites":{
"arg__L_c":1,
"argsuc_c":-1,
"fum_c":1
},
"lower_bound":-1000,
"upper_bound":1000,
"gene_reaction_rule":"rt3236",
"subsystem":"Arginine and proline metabolism",
"notes":{
"yeastgem76.reaction":"r_0207",
"yeastkegg_id":"r_0207"
},
"annotation":{
"ec-code":"4.3.2.1",
"kegg.reaction":"R01086",
"sbo":"SBO:0000176"
}
},
{
"id":"ARGSS_c",
"name":"argininosuccinate synthase",
"metabolites":{
"amp_c":1,
"argsuc_c":1,
"asp__L_c":-1,
"atp_c":-1,
"citr__L_c":-1,
"h_c":1,
"ppi_c":1
},
"lower_bound":-1000,
"upper_bound":1000,
"gene_reaction_rule":"rt7828",
"subsystem":"Arginine and proline metabolism",
"notes":{
"yeastgem76.reaction":"r_0208",
"yeastkegg_id":"r_0208"
},
"annotation":{
"ec-code":"6.3.4.5",
"kegg.reaction":"R01954",
"sbo":"SBO:0000176"
}
},
{
"id":"ARGTRS_c",
"name":"arginyl-tRNA synthetase",
"metabolites":{
"amp_c":1,
"arg__L_c":-1,
"argtrna_c":1,
"atp_c":-1,
"ppi_c":1,
"trnaarg_c":-1
},
"lower_bound":0,
"upper_bound":1000,
"gene_reaction_rule":"rt1711",
"subsystem":"Aminoacyl-tRNA biosynthesis",
"notes":{
"yeastgem76.reaction":"r_0209",
"yeastkegg_id":"r_0209"
},
"annotation":{
"ec-code":"6.1.1.19",
"kegg.reaction":"R03646",
"sbo":"SBO:0000176"
}
},
{
"id":"ASNS1_c",
"name":"asparagine synthase (glutamine-hydrolysing)",
"metabolites":{
"amp_c":1,
"asn__L_c":1,
"asp__L_c":-1,
"atp_c":-1,
"gln__L_c":-1,
"glu__L_c":1,
"h2o_c":-1,
"h_c":1,
"ppi_c":1
},
"lower_bound":0,
"upper_bound":1000,
"gene_reaction_rule":"rt6769",
"subsystem":"Alanine, aspartate and glutamate metabolism",
"notes":{
"yeastgem76.reaction":"r_0211",
"yeastkegg_id":"r_0211"
},
"annotation":{
"ec-code":"6.3.5.4",
"kegg.reaction":"R00578",
"sbo":"SBO:0000176"
}
},
{
"id":"ASNTRS_c",
"name":"asparaginyl-tRNA synthetase, miotchondrial",
"metabolites":{
"amp_c":1,
"asn__L_c":-1,
"asntrna_c":1,
"atp_c":-1,
"ppi_c":1,
"trnaasn_c":-1
},
"lower_bound":0,
"upper_bound":1000,
"gene_reaction_rule":"rt0799",
"subsystem":"Aminoacyl-tRNA biosynthesis",
"notes":{
"yeastgem76.reaction":"r_0212",
"yeastkegg_id":"r_0212"
},
"annotation":{
"ec-code":"6.1.1.22",
"kegg.reaction":"R03648",
"sbo":"SBO:0000176"
}
},
{
"id":"ASNTRS_m",
"name":"asparaginyl-tRNA synthetase, miotchondrial",
"metabolites":{
"amp_m":1,
"asn__L_m":-1,
"asntrna_m":1,
"atp_m":-1,
"ppi_m":1,
"trnaasn_m":-1
},
"lower_bound":0,
"upper_bound":1000,
"gene_reaction_rule":"rt3755",
"subsystem":"Aminoacyl-tRNA biosynthesis",
"notes":{
"yeastgem76.reaction":"r_0213",
"yeastkegg_id":"r_0213"
},
"annotation":{
"ec-code":"6.1.1.22",
"kegg.reaction":"R03648",
"sbo":"SBO:0000176"
}
},
{
"id":"ASPCT_c",
"name":"aspartate carbamoyltransferase",
"metabolites":{
"asp__L_c":-1,
"cbasp_c":1,
"cbp_c":-1,
"h_c":1,
"pi_c":1
},
"lower_bound":0,
"upper_bound":1000,
"gene_reaction_rule":"rt8313",
"subsystem":"Pyrimidine metabolism",
"notes":{
"yeastgem76.reaction":"r_0214",
"yeastkegg_id":"r_0214"
},
"annotation":{
"ec-code":"6.3.5.5",
"kegg.reaction":"R01397",
"sbo":"SBO:0000176"
}
},
{
"id":"ASPK_c",
"name":"aspartate kinase",
"metabolites":{
"4pasp_c":1,
"adp_c":1,
"asp__L_c":-1,
"atp_c":-1
},
"lower_bound":0,
"upper_bound":1000,
"gene_reaction_rule":"rt6294",
"subsystem":"Glycine, serine and threonine metabolism",
"notes":{
"yeastgem76.reaction":"r_0215",
"yeastkegg_id":"r_0215"
},
"annotation":{
"ec-code":"2.7.2.4",
"kegg.reaction":"R00480",
"sbo":"SBO:0000176"
}
},
{
"id":"ASPTA_c",
"name":"aspartate transaminase",
"metabolites":{
"akg_c":-1,
"asp__L_c":-1,
"glu__L_c":1,
"oaa_c":1
},
"lower_bound":-1000,
"upper_bound":1000,
"gene_reaction_rule":"rt0568",
"subsystem":"Oxidative phosphorylation",
"notes":{
"yeastgem76.reaction":"r_0216",
"yeastkegg_id":"r_0216"
},
"annotation":{
"ec-code":"2.6.1.1",
"kegg.reaction":"R00355",
"sbo":"SBO:0000176"
}
},
{
"id":"ASPTA_x",
"name":"aspartate transaminase",
"metabolites":{
"akg_x":-1,
"asp__L_x":-1,
"glu__L_x":1,
"oaa_x":1
},
"lower_bound":-1000,
"upper_bound":1000,
"gene_reaction_rule":"rt5913 or rt5562",
"subsystem":"Arginine and proline metabolism",
"notes":{
"yeastgem76.reaction":"r_0218",
"yeastkegg_id":"r_0218"
},
"annotation":{
"ec-code":"2.6.1.1",
"kegg.reaction":"R00355",
"sbo":"SBO:0000176"
}
},
{
"id":"ASAD_c",
"name":"aspartate-semialdehyde dehydrogenase",
"metabolites":{
"4pasp_c":-1,
"aspsa_c":1,
"h_c":-1,
"nadp_c":1,
"nadph_c":-1,
"pi_c":1
},
"lower_bound":0,
"upper_bound":1000,
"gene_reaction_rule":"rt1962",
"subsystem":"Glycine, serine and threonine metabolism",
"notes":{
"yeastgem76.reaction":"r_0219",
"yeastkegg_id":"r_0219"
},
"annotation":{
"ec-code":"1.2.1.11",
"kegg.reaction":"R02291",
"sbo":"SBO:0000176"
}
},
{
"id":"ASPTRS_c",
"name":"Aspartyl-tRNA synthetase",
"metabolites":{
"amp_c":1,
"asp__L_c":-1,
"asptrna_c":1,
"atp_c":-1,
"ppi_c":1,
"trnaasp_c":-1
},
"lower_bound":0,
"upper_bound":1000,
"gene_reaction_rule":"rt5890",
"subsystem":"Aminoacyl-tRNA biosynthesis",
"notes":{
"yeastgem76.reaction":"r_0220",
"yeastkegg_id":"r_0220"
},
"annotation":{
"ec-code":"6.1.1.12",
"kegg.reaction":"R05577",
"sbo":"SBO:0000176"
}
},
{
"id":"ATPATF1_c",
"name":"ATP adenylyltransferase",
"metabolites":{
"adp_c":-1,
"ap4a_c":1,
"atp_c":-1,
"h_c":-1,
"pi_c":1
},
"lower_bound":0,
"upper_bound":1000,
"gene_reaction_rule":"rt5328 or rt8184",
"subsystem":"Purine metabolism",
"notes":{
"yeastgem76.reaction":"r_0222",
"yeastkegg_id":"r_0222"
},
"annotation":{
"ec-code":"2.7.7.53",
"kegg.reaction":"R00126",
"sbo":"SBO:0000176"
}
},
{
"id":"ATPPRT_c",
"name":"ATP phosphoribosyltransferase",
"metabolites":{
"atp_c":-1,
"h_c":-1,
"ppi_c":1,
"prbatp_c":1,
"prpp_c":-1
},
"lower_bound":0,
"upper_bound":1000,
"gene_reaction_rule":"rt1520",
"subsystem":"Histidine metabolism",
"notes":{
"yeastgem76.reaction":"r_0225",
"yeastkegg_id":"r_0225"
},
"annotation":{
"ec-code":"2.4.2.17",
"kegg.reaction":"R01071",
"sbo":"SBO:0000176"
}
},
{
"id":"ATPASE_c",
"name":"ATPase",
"metabolites":{
"adp_c":1,
"atp_c":-1,
"h2o_c":-1,
"h_e":1,
"pi_c":1
},
"lower_bound":0,
"upper_bound":1000,
"gene_reaction_rule":"rt7216 or rt5249 or rt0602",
"subsystem":"Oxidative phosphorylation",
"notes":{
"yeastgem76.reaction":"r_0227",
"yeastkegg_id":"r_0227"
},
"annotation":{
"ec-code":"3.6.3.6",
"kegg.reaction":"R00086",
"sbo":"SBO:0000176"
}
},
{
"id":"14BMANTF_c",
"name":"beta-1,4 mannosyltransferase",
"metabolites":{
"chito2pdol_c":-1,
"gdp_c":1,
"gdpmann_c":-1,
"h_c":1,
"mpdol_c":1
},
"lower_bound":0,
"upper_bound":1000,
"gene_reaction_rule":"rt6298",
"subsystem":"N-Glycan biosynthesis",
"notes":{
"yeastgem76.reaction":"r_0228",
"yeastkegg_id":"r_0228"
},
"annotation":{
"ec-code":"2.4.1.142",
"kegg.reaction":"R04502",
"sbo":"SBO:0000176"
}
},
{
"id":"BTS1_c",
"name":"biotin synthase",
"metabolites":{
"ala__L_c":1.0,
"amet_c":-2.0,
"btn_c":1.0,
"cys__L_c":-1.0,
"dad_5_c":2.0,
"dtbt_c":-1.0,
"fdxox_c":2.0,
"fdxrd_c":-2.0,
"met__L_c":2.0
},
"lower_bound":-1000,
"upper_bound":1000,
"gene_reaction_rule":"rt7540",
"subsystem":"Biotin metabolism",
"notes":{
"yeastgem76.reaction":"r_0229",
"yeastkegg_id":"r_0229"
},
"annotation":{
"ec-code":"2.8.1.6",
"sbo":"SBO:0000176"
}
},
{
"id":"BACCL_c",
"name":"biotin-[acetyl-CoA-carboxylase] ligase",
"metabolites":{
"atp_c":-1,
"btamp_c":1,
"btn_c":-1,
"h_c":-1,
"ppi_c":1
},
"lower_bound":0,
"upper_bound":1000,
"gene_reaction_rule":"rt8036",
"subsystem":"Biotin metabolism",
"notes":{
"yeastgem76.reaction":"r_0230",
"yeastkegg_id":"r_0230"
},
"annotation":{
"ec-code":"6.3.4.9",
"kegg.reaction":"R01074",
"sbo":"SBO:0000176"
}
},
{
"id":"C14STR_c",
"name":"C-14 sterol reductase",
"metabolites":{
"14dmlanost_c":1,
"44mctr_c":-1,
"h_c":-1,
"nadp_c":1,
"nadph_c":-1
},
"lower_bound":0,
"upper_bound":1000,
"gene_reaction_rule":"rt0303",
"subsystem":"Ergosterol biosynthesis",
"notes":{
"yeastgem76.reaction":"r_0231",
"yeastkegg_id":"r_0231"
},
"annotation":{
"ec-code":"1.3.1.70",
"kegg.reaction":"R05639",
"sbo":"SBO:0000176"
}
},
{
"id":"C22STDSy_c",
"name":"C-22 sterol desaturase (NADP)",
"metabolites":{
"ergtetrol_c":1,
"ergtrol_c":-1,
"h2o_c":2.0,
"h_c":-1,
"nadp_c":1,
"nadph_c":-1,
"o2_c":-1
},
"lower_bound":0,
"upper_bound":1000,
"gene_reaction_rule":"rt3348",
"subsystem":"Ergosterol biosynthesis",
"notes":{
"yeastgem76.reaction":"r_0233",
"yeastkegg_id":"r_0233"
},
"annotation":{
"ec-code":"1.6.2.4",
"sbo":"SBO:0000176"
}
},
{
"id":"C3STDH2_c",
"name":"C-3 sterol dehydrogenase",
"metabolites":{
"co2_c":1,
"nadp_c":-1,
"nadph_c":1,
"zym_int1C_c":-1,
"zym_int2_c":1
},
"lower_bound":0,
"upper_bound":1000,
"gene_reaction_rule":"rt0467 or (rt0467 and rt5356)",
"subsystem":"Ergosterol biosynthesis",
"notes":{
"manually_curated":"yes",
"yeastgem76.reaction":"r_0234",
"yeastkegg_id":"r_0234"
},
"annotation":{
"ec-code":"1.1.1.170",
"sbo":"SBO:0000176"
}
},
{
"id":"C3STDH1_c",
"name":"C-3 sterol dehydrogenase (4-methylzymosterol)",
"metabolites":{
"3d4mzym_c":1,
"4mzym4c_c":-1,
"co2_c":1,
"nad_c":-1,
"nadh_c":1
},
"lower_bound":0,
"upper_bound":1000,
"gene_reaction_rule":"rt0467 or (rt0467 and rt5356)",
"subsystem":"Ergosterol biosynthesis",
"notes":{
"manually_curated":"yes",
"yeastgem76.reaction":"r_0235",
"yeastkegg_id":"r_0235"
},
"annotation":{
"ec-code":"1.1.1.170",
"sbo":"SBO:0000176"
}
},
{
"id":"C4STMO1_c",
"name":"C-4 methyl sterol oxidase",
"metabolites":{
"4mzym_c":-1,
"h2o_c":1,
"h_c":-1,
"nadp_c":1,
"nadph_c":-1,
"o2_c":-1,
"zym_int1A_c":1
},
"lower_bound":0,
"upper_bound":1000,
"gene_reaction_rule":"rt8272",
"subsystem":"Ergosterol biosynthesis",
"notes":{
"yeastgem76.reaction":"r_0238",
"yeastkegg_id":"r_0238"
},
"annotation":{
"ec-code":"1.14.13.72",
"sbo":"SBO:0000176"
}
},
{
"id":"C4STMO2_c",
"name":"C-4 methyl sterol oxidase",
"metabolites":{
"h2o_c":2.0,
"h_c":-1,
"nadp_c":1,
"nadph_c":-1,
"o2_c":-1,
"zym_int1A_c":-1,
"zym_int1B_c":1
},
"lower_bound":0,
"upper_bound":1000,
"gene_reaction_rule":"rt8272",
"subsystem":"Ergosterol biosynthesis",
"notes":{
"yeastgem76.reaction":"r_0239",
"yeastkegg_id":"r_0239"
},
"annotation":{
"ec-code":"1.14.13.72",
"sbo":"SBO:0000176"
}
},
{
"id":"C4STMO3_c",
"name":"C-4 methyl sterol oxidase",
"metabolites":{
"h2o_c":1,
"nadp_c":1,
"nadph_c":-1,
"o2_c":-1,
"zym_int1B_c":-1,
"zym_int1C_c":1
},
"lower_bound":0,
"upper_bound":1000,
"gene_reaction_rule":"rt8272",
"subsystem":"Ergosterol biosynthesis",
"notes":{
"yeastgem76.reaction":"r_0240",
"yeastkegg_id":"r_0240"
},
"annotation":{
"ec-code":"1.14.13.72",
"sbo":"SBO:0000176"
}
},
{
"id":"C4STMO4_c",
"name":"C-4 sterol methyl oxidase (4,4-dimethylzymosterol)",
"metabolites":{
"14dmlanost_c":-1,
"4mzym4c_c":1,
"h2o_c":4.0,
"h_c":-2.0,
"nadp_c":3.0,
"nadph_c":-3.0,
"o2_c":-3.0
},
"lower_bound":0,
"upper_bound":1000,
"gene_reaction_rule":"rt8272",
"subsystem":"Ergosterol biosynthesis",
"notes":{
"yeastgem76.reaction":"r_0241",
"yeastkegg_id":"r_0241"
},
"annotation":{
"ec-code":"1.14.13.72",
"kegg.reaction":"R07509",
"sbo":"SBO:0000176"
}
},
{
"id":"C5STDS_c",
"name":"C-5 sterol desaturase",
"metabolites":{
"epist_c":-1,
"ergtrol_c":1,
"h2o_c":2.0,
"h_c":-1,
"nadp_c":1,
"nadph_c":-1,
"o2_c":-1
},
"lower_bound":0,
"upper_bound":1000,
"gene_reaction_rule":"rt0413",
"subsystem":"Ergosterol biosynthesis",
"notes":{
"yeastgem76.reaction":"r_0242",
"yeastkegg_id":"r_0242"
},
"annotation":{
"ec-code":"1.14.19.20",
"sbo":"SBO:0000176"
}
},
{
"id":"C8STI_c",
"name":"C-8 sterol isomerase",
"metabolites":{
"epist_c":1,
"fecost_c":-1
},
"lower_bound":0,
"upper_bound":1000,
"gene_reaction_rule":"rt1745",
"subsystem":"Ergosterol biosynthesis",
"notes":{
"yeastgem76.reaction":"r_0243",
"yeastkegg_id":"r_0243"
},
"annotation":{
"ec-code":"5.-.-.-",
"kegg.reaction":"R07497",
"sbo":"SBO:0000176"
}
},
{
"id":"C24STR_r",
"name":"C-s24 sterol reductase",
"metabolites":{
"ergst_r":1,
"ergtetrol_r":-1,
"h_r":-1,
"nadp_r":1,
"nadph_r":-1
},
"lower_bound":0,
"upper_bound":1000,
"gene_reaction_rule":"rt2613",
"subsystem":"Ergosterol biosynthesis",
"notes":{
"yeastgem76.reaction":"r_0244",
"yeastkegg_id":"r_0244"
},
"annotation":{
"ec-code":"1.3.1.71",
"kegg.reaction":"R05641",
"sbo":"SBO:0000176"
}
},
{
"id":"CBPS_c",
"name":"carbamoyl-phosphate synthase (glutamine-hydrolysing)",
"metabolites":{
"adp_c":2.0,
"atp_c":-2.0,
"cbp_c":1,
"gln__L_c":-1,
"glu__L_c":1,
"h2o_c":-1,
"h_c":2.0,
"hco3_c":-1,
"pi_c":1
},
"lower_bound":0,
"upper_bound":1000,
"gene_reaction_rule":"rt4929 and rt8313 and rt3934",
"subsystem":"Pyrimidine metabolism",
"notes":{
"yeastgem76.reaction":"r_0250",
"yeastkegg_id":"r_0250"
},
"annotation":{
"ec-code":"6.3.5.5",
"kegg.reaction":"R00575",
"sbo":"SBO:0000176"
}
},
{
"id":"CRNOAT_c",
"name":"carnitine O-acetyltransferase",
"metabolites":{
"accoa_c":-1,
"acrn_c":1,
"coa_c":1,
"crn_c":-1
},
"lower_bound":0,
"upper_bound":1000,
"gene_reaction_rule":"rt5212",
"subsystem":"Unassigned",
"notes":{
"yeastgem76.reaction":"r_0252",
"yeastkegg_id":"r_0252"
},
"annotation":{
"ec-code":"2.3.1.7",
"sbo":"SBO:0000176"
}
},
{
"id":"CRNOAT_x",
"name":"carnitine O-acetyltransferase",
"metabolites":{
"accoa_x":-1,
"acrn_x":1,
"coa_x":1,
"crn_x":-1
},
"lower_bound":0,
"upper_bound":1000,
"gene_reaction_rule":"rt5877",
"subsystem":"Unassigned",
"notes":{
"yeastgem76.reaction":"r_0253",
"yeastkegg_id":"r_0253"
},
"annotation":{
"ec-code":"2.3.1.7",
"sbo":"SBO:0000176"
}
},
{
"id":"CAT_c",
"name":"catalase",
"metabolites":{
"h2o2_c":-2.0,
"h2o_c":2.0,
"o2_c":1
},
"lower_bound":0,
"upper_bound":1000,
"gene_reaction_rule":"rt0986",
"subsystem":"Tryptophan metabolism",
"notes":{
"yeastgem76.reaction":"r_0255",
"yeastkegg_id":"r_0255"
},
"annotation":{
"ec-code":"1.11.1.6",
"kegg.reaction":"R00009",
"sbo":"SBO:0000176"
}
},
{
"id":"CAT_x",
"name":"catalase",
"metabolites":{
"h2o2_x":-2.0,
"h2o_x":2.0,
"o2_x":1
},
"lower_bound":0,
"upper_bound":1000,
"gene_reaction_rule":"rt6937",
"subsystem":"Tryptophan metabolism",
"notes":{
"yeastgem76.reaction":"r_0256",
"yeastkegg_id":"r_0256"
},
"annotation":{
"ec-code":"1.11.1.6",
"kegg.reaction":"R00009",
"sbo":"SBO:0000176"
}
},
{
"id":"CERH124A_r",
"name":"ceramide-1 hydroxylase (24C)",
"metabolites":{
"cer1_24_r":-1,
"cer2A_24_r":1,
"h2o_r":1,
"h_r":-1,
"nadp_r":1,
"nadph_r":-1,
"o2_r":-1
},
"lower_bound":0,
"upper_bound":1000,
"gene_reaction_rule":"rt6946",
"subsystem":"Sphingolipid biosynthesis",
"notes":{
"yeastgem76.reaction":"r_0259",
"yeastkegg_id":"r_0259"
},
"annotation":{
"ec-code":"1.-.-.-",
"sbo":"SBO:0000176"
}
},
{
"id":"CERH124B_r",
"name":"ceramide-1 hydroxylase (24C)",
"metabolites":{
"cer1_24_r":-1,
"cer2B_24_r":1,
"h2o_r":1,
"h_r":-1,
"nadp_r":1,
"nadph_r":-1,
"o2_r":-1
},
"lower_bound":0,
"upper_bound":1000,
"gene_reaction_rule":"rt1296",
"subsystem":"Sphingolipid biosynthesis",
"notes":{
"yeastgem76.reaction":"r_0260",
"yeastkegg_id":"r_0260"
},
"annotation":{
"ec-code":"1.-.-.-",
"sbo":"SBO:0000176"
}
},
{
"id":"CERH126A_r",
"name":"ceramide-1 hydroxylase (26C)",
"metabolites":{
"cer1_26_r":-1,
"cer2A_26_r":1,
"h2o_r":1,
"h_r":-1,
"nadp_r":1,
"nadph_r":-1,
"o2_r":-1
},
"lower_bound":0,
"upper_bound":1000,
"gene_reaction_rule":"rt6946",
"subsystem":"Sphingolipid biosynthesis",
"notes":{
"yeastgem76.reaction":"r_0261",
"yeastkegg_id":"r_0261"
},
"annotation":{
"ec-code":"1.-.-.-",
"sbo":"SBO:0000176"
}
},
{
"id":"CERH126B_r",
"name":"ceramide-1 hydroxylase (26C)",
"metabolites":{
"cer1_26_r":-1,
"cer2B_26_r":1,
"h2o_r":1,
"h_r":-1,
"nadp_r":1,
"nadph_r":-1,
"o2_r":-1
},
"lower_bound":0,
"upper_bound":1000,
"gene_reaction_rule":"rt1296",
"subsystem":"Sphingolipid biosynthesis",
"notes":{
"yeastgem76.reaction":"r_0262",
"yeastkegg_id":"r_0262"
},
"annotation":{
"ec-code":"1.-.-.-",
"sbo":"SBO:0000176"
}
},
{
"id":"CERH2A24_r",
"name":"ceramide-3 synthase (24C)",
"metabolites":{
"cer2A_24_r":-1,
"cer3_24_r":1,
"h2o_r":1,
"h_r":-1,
"nadp_r":1,
"nadph_r":-1,
"o2_r":-1
},
"lower_bound":0,
"upper_bound":1000,
"gene_reaction_rule":"rt1296",
"subsystem":"Sphingolipid biosynthesis",
"notes":{
"yeastgem76.reaction":"r_0267",
"yeastkegg_id":"r_0267"
},
"annotation":{
"ec-code":"1.-.-.-",
"sbo":"SBO:0000176"
}
},
{
"id":"CERH2A26_r",
"name":"ceramide-3 synthase (26C)",
"metabolites":{
"cer2A_26_r":-1,
"cer3_26_r":1,
"h2o_r":1,
"h_r":-1,
"nadp_r":1,
"nadph_r":-1,
"o2_r":-1
},
"lower_bound":0,
"upper_bound":1000,
"gene_reaction_rule":"rt1296",
"subsystem":"Sphingolipid biosynthesis",
"notes":{
"yeastgem76.reaction":"r_0268",
"yeastkegg_id":"r_0268"
},
"annotation":{
"ec-code":"1.-.-.-",
"sbo":"SBO:0000176"
}
},
{
"id":"CERH324_r",
"name":"ceramide-4 synthase (24C)",
"metabolites":{
"cer3_24_r":-1,
"cer4_24_r":1,
"h2o_r":1,
"h_r":-1,
"nadp_r":1,
"nadph_r":-1,
"o2_r":-1
},
"lower_bound":0,
"upper_bound":1000,
"gene_reaction_rule":"rt1296",
"subsystem":"Sphingolipid biosynthesis",
"notes":{
"yeastgem76.reaction":"r_0269",
"yeastkegg_id":"r_0269"
},
"annotation":{
"ec-code":"1.-.-.-",
"sbo":"SBO:0000176"
}
},
{
"id":"CERH326_r",
"name":"ceramide-4 synthase (26C)",
"metabolites":{
"cer3_26_r":-1,
"cer4_26_r":1,
"h2o_r":1,
"h_r":-1,
"nadp_r":1,
"nadph_r":-1,
"o2_r":-1
},
"lower_bound":0,
"upper_bound":1000,
"gene_reaction_rule":"rt1296",
"subsystem":"Sphingolipid biosynthesis",
"notes":{
"yeastgem76.reaction":"r_0270",
"yeastkegg_id":"r_0270"
},
"annotation":{
"ec-code":"1.-.-.-",
"sbo":"SBO:0000176"
}
},
{
"id":"CHTNDA_c",
"name":"chitin deacetylase",
"metabolites":{
"ac_c":1,
"chitos_en":1,
"chtn_c":-1,
"h2o_c":-1,
"h_c":1
},
"lower_bound":0,
"upper_bound":1000,
"gene_reaction_rule":"rt0086 or rt6259 or rt4385 or rt6255 or rt0089",
"subsystem":"Amino sugar and nucleotide sugar metabolism",
"notes":{
"yeastgem76.reaction":"r_0271",
"yeastkegg_id":"r_0271"
},
"annotation":{
"ec-code":"3.5.1.41",
"kegg.reaction":"R02333",
"sbo":"SBO:0000176"
}
},
{
"id":"CHTNS_c",
"name":"chitin synthase",
"metabolites":{
"chtn_c":1,
"h_c":1,
"uacgam_c":-1,
"udp_c":1
},
"lower_bound":0,
"upper_bound":1000,
"gene_reaction_rule":"rt6173 or rt1343 or rt0540 or rt6592 or rt7460 or rt0073 or rt0144 or rt1388",
"subsystem":"Amino sugar and nucleotide sugar metabolism",
"notes":{
"yeastgem76.reaction":"r_0272",
"yeastkegg_id":"r_0272"
},
"annotation":{
"ec-code":"2.4.1.16",
"kegg.reaction":"R02335",
"sbo":"SBO:0000176"
}
},
{
"id":"CHOLK_c",
"name":"choline kinase",
"metabolites":{
"adp_c":1,
"atp_c":-1,
"chol_c":-1,
"cholp_c":1,
"h_c":1
},
"lower_bound":0,
"upper_bound":1000,
"gene_reaction_rule":"rt7614",
"subsystem":"Glycerophospholipid metabolism",
"notes":{
"yeastgem76.reaction":"r_0273",
"yeastkegg_id":"r_0273"
},
"annotation":{
"ec-code":"2.7.1.32",
"kegg.reaction":"R01021",
"sbo":"SBO:0000176"
}
},
{
"id":"CHLPCTD_c",
"name":"choline phosphate cytididyltransferase",
"metabolites":{
"cdpchol_c":1,
"cholp_c":-1,
"ctp_c":-1,
"h_c":-1,
"ppi_c":1
},
"lower_bound":0,
"upper_bound":1000,
"gene_reaction_rule":"rt2172",
"subsystem":"Phosphonate and phosphinate metabolism",
"notes":{
"yeastgem76.reaction":"r_0274",
"yeastkegg_id":"r_0274"
},
"annotation":{
"ec-code":"2.7.7.15",
"kegg.reaction":"R01890",
"sbo":"SBO:0000176"
}
},
{
"id":"CHORM_c",
"name":"chorismate mutase",
"metabolites":{
"chor_c":-1,
"pphn_c":1
},
"lower_bound":0,
"upper_bound":1000,
"gene_reaction_rule":"rt1336",
"subsystem":"Phenylalanine, tyrosine and tryptophan metabolism",
"notes":{
"yeastgem76.reaction":"r_0278",
"yeastkegg_id":"r_0278"
},
"annotation":{
"ec-code":"5.4.99.5",
"kegg.reaction":"R01715",
"sbo":"SBO:0000176"
}
},
{
"id":"CHORS_c",
"name":"chorismate synthase",
"metabolites":{
"3psme_c":-1,
"chor_c":1,
"pi_c":1
},
"lower_bound":0,
"upper_bound":1000,
"gene_reaction_rule":"rt5669",
"subsystem":"Phenylalanine, tyrosine and tryptophan metabolism",
"notes":{
"yeastgem76.reaction":"r_0279",
"yeastkegg_id":"r_0279"
},
"annotation":{
"ec-code":"4.2.3.5",
"kegg.reaction":"R01714",
"sbo":"SBO:0000176"
}
},
{
"id":"FRTT_l",
"name":"farnesyltranstransferase",
"metabolites":{
"frdp_l":-1,
"ggdp_l":1,
"ipdp_l":-1,
"ppi_l":1
},
"lower_bound":0,
"upper_bound":1000,
"gene_reaction_rule":"rt4281",
"subsystem":"Terpenoid backbone biosynthesis",
"notes":{
"yeastgem76.reaction":"r_0281",
"yeastkegg_id":"r_0281"
},
"annotation":{
"ec-code":"2.5.1.29",
"kegg.reaction":"R02061",
"sbo":"SBO:0000176"
}
},
{
"id":"GGTT_l",
"name":"geranylgeranyltranstransferase",
"metabolites":{
"ggdp_l":-1,
"ipdp_l":-1,
"pendp_l":1,
"ppi_l":1
},
"lower_bound":0,
"upper_bound":1000,
"gene_reaction_rule":"rt4281",
"subsystem":"Terpenoid backbone biosynthesis",
"notes":{
"yeastgem76.reaction":"r_0282",
"yeastkegg_id":"r_0282"
},
"annotation":{
"ec-code":"2.5.1.81",
"kegg.reaction":"R07475",
"sbo":"SBO:0000176"
}
},
{
"id":"PPTT_l",
"name":"trans-pentaprenyltranstransferase",
"metabolites":{
"ipdp_l":-1,
"pendp_l":-1,
"ppi_l":1,
"pren6dp_l":1
},
"lower_bound":0,
"upper_bound":1000,
"gene_reaction_rule":"rt4281",
"subsystem":"Terpenoid backbone biosynthesis",
"notes":{
"yeastgem76.reaction":"r_0283",
"yeastkegg_id":"r_0283"
},
"annotation":{
"ec-code":"2.5.1.-",
"kegg.reaction":"R05613",
"sbo":"SBO:0000176"
}
},
{
"id":"PRENT6_l",
"name":"cis-prenyltransferase step 04",
"metabolites":{
"ipdp_l":-1,
"ppi_l":1,
"pren6dp_l":-1,
"pren7dp_l":1
},
"lower_bound":0,
"upper_bound":1000,
"gene_reaction_rule":"rt4281",
"subsystem":"Terpenoid backbone biosynthesis",
"notes":{
"yeastgem76.reaction":"r_0284",
"yeastkegg_id":"r_0284"
},
"annotation":{
"ec-code":"2.5.1.-",
"kegg.reaction":"R05612",
"sbo":"SBO:0000176"
}
},
{
"id":"PRENT7_l",
"name":"cis-prenyltransferase step 05",
"metabolites":{
"ipdp_l":-1,
"ppi_l":1,
"pren7dp_l":-1,
"pren8dp_l":1
},
"lower_bound":0,
"upper_bound":1000,
"gene_reaction_rule":"rt4281",
"subsystem":"Terpenoid backbone biosynthesis",
"notes":{
"yeastgem76.reaction":"r_0285",
"yeastkegg_id":"r_0285"
},
"annotation":{
"ec-code":"2.5.1.-",
"kegg.reaction":"R05611",
"sbo":"SBO:0000176"
}
},
{
"id":"PRENT8_l",
"name":"cis-prenyltransferase step 06",
"metabolites":{
"ipdp_l":-1,
"ppi_l":1,
"pren8dp_l":-1,
"pren9dp_l":1
},
"lower_bound":0,
"upper_bound":1000,
"gene_reaction_rule":"rt4281",
"subsystem":"Terpenoid backbone biosynthesis",
"notes":{
"yeastgem76.reaction":"r_0286",
"yeastkegg_id":"r_0286"
},
"annotation":{
"ec-code":"2.5.1.84",
"kegg.reaction":"R07267",
"sbo":"SBO:0000176"
}
},
{
"id":"PRENT9_l",
"name":"cis-prenyltransferase step 07",
"metabolites":{
"ipdp_l":-1,
"ppi_l":1,
"pren10dp_l":1,
"pren9dp_l":-1
},
"lower_bound":0,
"upper_bound":1000,
"gene_reaction_rule":"rt4281",
"subsystem":"Terpenoid backbone biosynthesis",
"notes":{
"yeastgem76.reaction":"r_0287",
"yeastkegg_id":"r_0287"
},
"annotation":{
"ec-code":"2.5.1.-",
"kegg.reaction":"R08747",
"sbo":"SBO:0000176"
}
},
{
"id":"PRENT10_l",
"name":"cis-prenyltransferase step 08",
"metabolites":{
"ipdp_l":-1,
"ppi_l":1,
"pren10dp_l":-1,
"pren11dp_l":1
},
"lower_bound":0,
"upper_bound":1000,
"gene_reaction_rule":"rt4281",
"subsystem":"Terpenoid backbone biosynthesis",
"notes":{
"yeastgem76.reaction":"r_0288",
"yeastkegg_id":"r_0288"
},
"annotation":{
"ec-code":"2.5.1.87",
"sbo":"SBO:0000176"
}
},
{
"id":"PRENT11_l",
"name":"cis-prenyltransferase step 09",
"metabolites":{
"ipdp_l":-1,
"ppi_l":1,
"pren11dp_l":-1,
"pren12dp_l":1
},
"lower_bound":0,
"upper_bound":1000,
"gene_reaction_rule":"rt4281",
"subsystem":"Terpenoid backbone biosynthesis",
"notes":{
"yeastgem76.reaction":"r_0289",
"yeastkegg_id":"r_0289"
},
"annotation":{
"ec-code":"2.5.1.87",
"sbo":"SBO:0000176"
}
},
{
"id":"PRENT12_l",
"name":"cis-prenyltransferase step 10",
"metabolites":{
"ipdp_l":-1,
"ppi_l":1,
"pren12dp_l":-1,
"pren13dp_l":1
},
"lower_bound":0,
"upper_bound":1000,
"gene_reaction_rule":"rt4281",
"subsystem":"Terpenoid backbone biosynthesis",
"notes":{
"yeastgem76.reaction":"r_0290",
"yeastkegg_id":"r_0290"
},
"annotation":{
"ec-code":"2.5.1.87",
"sbo":"SBO:0000176"
}
},
{
"id":"PRENT13_l",
"name":"cis-prenyltransferase step 11",
"metabolites":{
"ipdp_l":-1,
"ppi_l":1,
"pren13dp_l":-1,
"pren14dp_l":1
},
"lower_bound":0,
"upper_bound":1000,
"gene_reaction_rule":"rt4281",
"subsystem":"Terpenoid backbone biosynthesis",
"notes":{
"yeastgem76.reaction":"r_0291",
"yeastkegg_id":"r_0291"
},
"annotation":{
"ec-code":"2.5.1.87",
"sbo":"SBO:0000176"
}
},
{
"id":"PRENT14_l",
"name":"cis-prenyltransferase step 12",
"metabolites":{
"ipdp_l":-1,
"ppi_l":1,
"pren14dp_l":-1,
"pren15dp_l":1
},
"lower_bound":0,
"upper_bound":1000,
"gene_reaction_rule":"rt4281",
"subsystem":"Terpenoid backbone biosynthesis",
"notes":{
"yeastgem76.reaction":"r_0292",
"yeastkegg_id":"r_0292"
},
"annotation":{
"ec-code":"2.5.1.87",
"sbo":"SBO:0000176"
}
},
{
"id":"PRENT15_l",
"name":"cis-prenyltransferase step 13",
"metabolites":{
"ipdp_l":-1,
"ppi_l":1,
"pren15dp_l":-1,
"pren16dp_l":1
},
"lower_bound":0,
"upper_bound":1000,
"gene_reaction_rule":"rt4281",
"subsystem":"Terpenoid backbone biosynthesis",
"notes":{
"yeastgem76.reaction":"r_0293",
"yeastkegg_id":"r_0293"
},
"annotation":{
"ec-code":"2.5.1.87",
"sbo":"SBO:0000176"
}
},
{
"id":"PRENT16_l",
"name":"cis-prenyltransferase step 14",
"metabolites":{
"ipdp_l":-1,
"ppi_l":1,
"pren16dp_l":-1,
"pren17dp_l":1
},
"lower_bound":-1000,
"upper_bound":1000,
"gene_reaction_rule":"rt4281",
"subsystem":"Terpenoid backbone biosynthesis",
"notes":{
"yeastgem76.reaction":"r_0294",
"yeastkegg_id":"r_0294"
},
"annotation":{
"ec-code":"2.5.1.87",
"sbo":"SBO:0000176"
}
},
{
"id":"PRENT17_l",
"name":"cis-prenyltransferase step 15",
"metabolites":{
"ipdp_l":-1,
"ppi_l":1,
"pren17dp_l":-1,
"pren18dp_l":1
},
"lower_bound":-1000,
"upper_bound":1000,
"gene_reaction_rule":"rt4281",
"subsystem":"Terpenoid backbone biosynthesis",
"notes":{
"yeastgem76.reaction":"r_0295",
"yeastkegg_id":"r_0295"
},
"annotation":{
"ec-code":"2.5.1.87",
"sbo":"SBO:0000176"
}
},
{
"id":"PRENT18_l",
"name":"cis-prenyltransferase step 16",
"metabolites":{
"ipdp_l":-1,
"ppi_l":1,
"pren18dp_l":-1,
"pren19dp_l":1
},
"lower_bound":0,
"upper_bound":1000,
"gene_reaction_rule":"rt4281",
"subsystem":"Terpenoid backbone biosynthesis",
"notes":{
"yeastgem76.reaction":"r_0296",
"yeastkegg_id":"r_0296"
},
"annotation":{
"ec-code":"2.5.1.87",
"sbo":"SBO:0000176"
}
},
{
"id":"PRENT19_l",
"name":"cis-prenyltransferase step 17",
"metabolites":{
"ipdp_l":-1,
"ppi_l":1,
"pren19dp_l":-1,
"pren20dp_l":1
},
"lower_bound":0,
"upper_bound":1000,
"gene_reaction_rule":"rt4281",
"subsystem":"Terpenoid backbone biosynthesis",
"notes":{
"yeastgem76.reaction":"r_0297",
"yeastkegg_id":"r_0297"
},
"annotation":{
"ec-code":"2.5.1.87",
"sbo":"SBO:0000176"
}
},
{
"id":"PRENT20_l",
"name":"cis-prenyltransferase step 18",
"metabolites":{
"ipdp_l":-1,
"ppi_l":1,
"pren20dp_l":-1,
"pren21dp_l":1
},
"lower_bound":0,
"upper_bound":1000,
"gene_reaction_rule":"rt4281",
"subsystem":"Terpenoid backbone biosynthesis",
"notes":{
"yeastgem76.reaction":"r_0298",
"yeastkegg_id":"r_0298"
},
"annotation":{
"ec-code":"2.5.1.87",
"sbo":"SBO:0000176"
}
},
{
"id":"PRENT21_l",
"name":"cis-prenyltransferase step 19",
"metabolites":{
"ipdp_l":-1,
"ppi_l":1,
"pren21dp_l":-1,
"pren22dp_l":1
},
"lower_bound":0,
"upper_bound":1000,
"gene_reaction_rule":"rt4281",
"subsystem":"Terpenoid backbone biosynthesis",
"notes":{
"yeastgem76.reaction":"r_0299",
"yeastkegg_id":"r_0299"
},
"annotation":{
"ec-code":"2.5.1.87",
"sbo":"SBO:0000176"
}
},
{
"id":"CS_m",
"name":"citrate synthase",
"metabolites":{
"accoa_m":-1,
"cit_m":1,
"coa_m":1,
"h2o_m":-1,
"h_m":1,
"oaa_m":-1
},
"lower_bound":0,
"upper_bound":1000,
"gene_reaction_rule":"rt2963 or (rt2963 and rt2960)",
"subsystem":"Citric acid cycle",
"notes":{
"yeastgem76.reaction":"r_0300",
"yeastkegg_id":"r_0300"
},
"annotation":{
"ec-code":"2.3.3.1",
"kegg.reaction":"R00351",
"sbo":"SBO:0000176"
}
},
{
"id":"CS_x",
"name":"citrate synthase",
"metabolites":{
"accoa_x":-1,
"cit_x":1,
"coa_x":1,
"h2o_x":-1,
"h_x":1,
"oaa_x":-1
},
"lower_bound":0,
"upper_bound":1000,
"gene_reaction_rule":"rt0180",
"subsystem":"Citric acid cycle",
"notes":{
"yeastgem76.reaction":"r_0301",
"yeastkegg_id":"r_0301"
},
"annotation":{
"ec-code":"2.3.3.1",
"kegg.reaction":"R00351",
"sbo":"SBO:0000176"
}
},
{
"id":"CPPPGO_c",
"name":"coproporphyrinogen oxidase (O2 required)",
"metabolites":{
"co2_c":2.0,
"cpppg3_c":-1,
"h2o_c":2.0,
"h_c":-2.0,
"o2_c":-1,
"pppg9_c":1
},
"lower_bound":0,
"upper_bound":1000,
"gene_reaction_rule":"rt5829",
"subsystem":"Heme metabolism",
"notes":{
"yeastgem76.reaction":"r_0304",
"yeastkegg_id":"r_0304"
},
"annotation":{
"ec-code":"1.3.3.3",
"kegg.reaction":"R03220",
"sbo":"SBO:0000176"
}
},
{
"id":"CTPS2_c",
"name":"CTP synthase (glutamine)",
"metabolites":{
"adp_c":1,
"atp_c":-1,
"ctp_c":1,
"gln__L_c":-1,
"glu__L_c":1,
"h2o_c":-1,
"h_c":2.0,
"pi_c":1,
"utp_c":-1
},
"lower_bound":0,
"upper_bound":1000,
"gene_reaction_rule":"rt8107",
"subsystem":"Pyrimidine metabolism",
"notes":{
"yeastgem76.reaction":"r_0306",
"yeastkegg_id":"r_0306"
},
"annotation":{
"ec-code":"6.3.4.2",
"kegg.reaction":"R00573",
"sbo":"SBO:0000176"
}
},
{
"id":"CTPS1_c",
"name":"CTP synthase (NH3)",
"metabolites":{
"adp_c":1,
"atp_c":-1,
"ctp_c":1,
"h_c":2.0,
"nh4_c":-1,
"pi_c":1,
"utp_c":-1
},
"lower_bound":0,
"upper_bound":1000,
"gene_reaction_rule":"rt8107",
"subsystem":"Pyrimidine metabolism",
"notes":{
"yeastgem76.reaction":"r_0307",
"yeastkegg_id":"r_0307"
},
"annotation":{
"ec-code":"6.3.4.2",
"kegg.reaction":"R00571",
"sbo":"SBO:0000176"
}
},
{
"id":"CBL_c",
"name":"cystathionine b-lyase",
"metabolites":{
"cyst__L_c":-1,
"h2o_c":-1,
"hcys__L_c":1,
"nh4_c":1,
"pyr_c":1
},
"lower_bound":0,
"upper_bound":1000,
"gene_reaction_rule":"rt0391 or rt0389",
"subsystem":"Cysteine and methionine metabolism",
"notes":{
"yeastgem76.reaction":"r_0308",
"yeastkegg_id":"r_0308"
},
"annotation":{
"ec-code":"4.4.1.8",
"kegg.reaction":"R01286",
"sbo":"SBO:0000176"
}
},
{
"id":"CYSTS_c",
"name":"cystathionine beta-synthase",
"metabolites":{
"cyst__L_c":1,
"h2o_c":1,
"hcys__L_c":-1,
"ser__L_c":-1
},
"lower_bound":0,
"upper_bound":1000,
"gene_reaction_rule":"rt7344",
"subsystem":"Glycine, serine and threonine metabolism",
"notes":{
"yeastgem76.reaction":"r_0309",
"yeastkegg_id":"r_0309"
},
"annotation":{
"ec-code":"4.2.1.22",
"kegg.reaction":"R01290",
"sbo":"SBO:0000176"
}
},
{
"id":"CYSTGL_c",
"name":"cystathionine g-lyase",
"metabolites":{
"2obut_c":1,
"cys__L_c":1,
"cyst__L_c":-1,
"h2o_c":-1,
"nh4_c":1
},
"lower_bound":0,
"upper_bound":1000,
"gene_reaction_rule":"rt1131",
"subsystem":"Glycine, serine and threonine metabolism",
"notes":{
"yeastgem76.reaction":"r_0310",
"yeastkegg_id":"r_0310"
},
"annotation":{
"ec-code":"4.4.1.1",
"kegg.reaction":"R01001",
"sbo":"SBO:0000176"
}
},
{
"id":"METB1_c",
"name":"cystathionine gamma-synthase",
"metabolites":{
"ac_c":1,
"achms_c":-1,
"cys__L_c":-1,
"cyst__L_c":1,
"h_c":1
},
"lower_bound":0,
"upper_bound":1000,
"gene_reaction_rule":"rt3095 or rt8357 or rt8374",
"subsystem":"Cysteine and methionine metabolism",
"notes":{
"yeastgem76.reaction":"r_0311",
"yeastkegg_id":"r_0311"
},
"annotation":{
"ec-code":"2.5.1.48",
"kegg.reaction":"R03217",
"sbo":"SBO:0000176"
}
},
{
"id":"CYSS_c",
"name":"cysteine synthase",
"metabolites":{
"ac_c":1,
"acser_c":-1,
"cys__L_c":1,
"h2s_c":-1
},
"lower_bound":0,
"upper_bound":1000,
"gene_reaction_rule":"rt3663",
"subsystem":"Cysteine and methionine metabolism",
"notes":{
"manually_curated":"yes",
"yeastgem76.reaction":"r_0312",
"yeastkegg_id":"r_0312"
},
"annotation":{
"ec-code":"2.5.1.47",
"kegg.reaction":"R00897",
"sbo":"SBO:0000176"
}
},
{
"id":"CYSTRS_c",
"name":"cysteinyl-tRNA synthetase",
"metabolites":{
"amp_c":1,
"atp_c":-1,
"cys__L_c":-1,
"cystrna_c":1,
"ppi_c":1,
"trnacys_c":-1
},
"lower_bound":0,
"upper_bound":1000,
"gene_reaction_rule":"rt1487",
"subsystem":"Aminoacyl-tRNA biosynthesis",
"notes":{
"yeastgem76.reaction":"r_0313",
"yeastkegg_id":"r_0313"
},
"annotation":{
"ec-code":"6.1.1.16",
"kegg.reaction":"R03650",
"sbo":"SBO:0000176"
}
},
{
"id":"CYTD_c",
"name":"cytidine deaminase",
"metabolites":{
"cytd_c":-1,
"h2o_c":-1,
"h_c":-1,
"nh4_c":1,
"uri_c":1
},
"lower_bound":0,
"upper_bound":1000,
"gene_reaction_rule":"rt7919",
"subsystem":"Pyrimidine metabolism",
"notes":{
"yeastgem76.reaction":"r_0314",
"yeastkegg_id":"r_0314"
},
"annotation":{
"ec-code":"3.5.4.5",
"kegg.reaction":"R01878",
"sbo":"SBO:0000176"
}
},
{
"id":"CYTDK2_c",
"name":"cytidine kinase (GTP)",
"metabolites":{
"cmp_c":1,
"cytd_c":-1,
"gdp_c":1,
"gtp_c":-1,
"h_c":1
},
"lower_bound":0,
"upper_bound":1000,
"gene_reaction_rule":"rt0265",
"subsystem":"Pyrimidine metabolism",
"notes":{
"yeastgem76.reaction":"r_0315",
"yeastkegg_id":"r_0315"
},
"annotation":{
"ec-code":"2.7.1.48",
"kegg.reaction":"R00517",
"sbo":"SBO:0000176"
}
},
{
"id":"LNS14DMy_c",
"name":"cytochrome P450 lanosterol 14-alpha-demethylase (NADP)",
"metabolites":{
"44mctr_c":1,
"for_c":1,
"h2o_c":4.0,
"h_c":-2.0,
"lanost_c":-1,
"nadp_c":3.0,
"nadph_c":-3.0,
"o2_c":-3.0
},
"lower_bound":0,
"upper_bound":1000,
"gene_reaction_rule":"rt4475 and rt4918",
"subsystem":"Ergosterol biosynthesis",
"notes":{
"yeastgem76.reaction":"r_0317",
"yeastkegg_id":"r_0317"
},
"annotation":{
"ec-code":"1.6.2.4",
"kegg.reaction":"R05640",
"sbo":"SBO:0000176"
}
},
{
"id":"CSND_c",
"name":"cytosine deaminase",
"metabolites":{
"csn_c":-1,
"h2o_c":-1,
"h_c":-1,
"nh4_c":1,
"ura_c":1
},
"lower_bound":0,
"upper_bound":1000,
"gene_reaction_rule":"rt6191",
"subsystem":"Pyrimidine metabolism",
"notes":{
"yeastgem76.reaction":"r_0318",
"yeastkegg_id":"r_0318"
},
"annotation":{
"ec-code":"3.5.4.1",
"kegg.reaction":"R00974",
"sbo":"SBO:0000176"
}
},
{
"id":"ARAB14LO_c",
"name":"D-arabinono-1,4-lactone oxidase",
"metabolites":{
"Dara14lac_c":-1,
"dhDara14lac_c":1,
"h2o2_c":1,
"o2_c":-1
},
"lower_bound":0.0,
"upper_bound":1000,
"gene_reaction_rule":"rt5365",
"subsystem":"Unassigned",
"notes":{
"yeastgem76.reaction":"r_0319",
"yeastkegg_id":"r_0319"
},
"annotation":{
"ec-code":"1.1.3.37",
"kegg.reaction":"R02715",
"sbo":"SBO:0000176"
}
},
{
"id":"ARAB1Dx_c",
"name":"D-arabinose 1-dehydrogenase (NAD)",
"metabolites":{
"Dara14lac_c":1,
"arab__D_c":-1,
"h_c":1,
"nad_c":-1,
"nadh_c":1
},
"lower_bound":0,
"upper_bound":1000,
"gene_reaction_rule":"rt8345",
"subsystem":"Unassigned",
"notes":{
"yeastgem76.reaction":"r_0320",
"yeastkegg_id":"r_0320"
},
"annotation":{
"ec-code":"1.1.1.116",
"kegg.reaction":"R01574",
"sbo":"SBO:0000176"
}
},
{
"id":"FBA2_c",
"name":"D-fructose 1-phosphate D-glyceraldehyde-3-phosphate-lyase",
"metabolites":{
"dhap_c":1,
"f1p_c":-1,
"glyald_c":1
},
"lower_bound":-1000,
"upper_bound":1000,
"gene_reaction_rule":"rt7052",
"subsystem":"Glycolysis / Gluconeogenesis",
"notes":{
"yeastgem76.reaction":"r_0322",
"yeastkegg_id":"r_0322"
},
"annotation":{
"ec-code":"4.1.2.13",
"kegg.reaction":"R02568",
"sbo":"SBO:0000176"
}
},
{
"id":"SBTD_D2_c",
"name":"D-sorbitol dehydrogenase (D-fructose producing)",
"metabolites":{
"fru_c":1,
"h_c":1,
"nad_c":-1,
"nadh_c":1,
"sbt__D_c":-1
},
"lower_bound":0,
"upper_bound":1000,
"gene_reaction_rule":"rt4606 or rt8084",
"subsystem":"Pentose and glucuronate interconversions",
"notes":{
"yeastgem76.reaction":"r_0323",
"yeastkegg_id":"r_0323"
},
"annotation":{
"ec-code":"1.1.1.14",
"kegg.reaction":"R00875",
"sbo":"SBO:0000176"
}
},
{
"id":"DCMPDA_c",
"name":"dCMP deaminase",
"metabolites":{
"dcmp_c":-1,
"dump_c":1,
"h2o_c":-1,
"h_c":-1,
"nh4_c":1
},
"lower_bound":-1000,
"upper_bound":1000,
"gene_reaction_rule":"rt0757 or rt8268",
"subsystem":"Pyrimidine metabolism",
"notes":{
"yeastgem76.reaction":"r_0326",
"yeastkegg_id":"r_0326"
},
"annotation":{
"ec-code":"3.5.4.12",
"kegg.reaction":"R01663",
"sbo":"SBO:0000176"
}
},
{
"id":"DCTPD_c",
"name":"dCTP deaminase",
"metabolites":{
"dctp_c":-1,
"dutp_c":1,
"h2o_c":-1,
"h_c":-1,
"nh4_c":1
},
"lower_bound":0,
"upper_bound":1000,
"gene_reaction_rule":"rt0757",
"subsystem":"Pyrimidine metabolism",
"notes":{
"yeastgem76.reaction":"r_0327",
"yeastkegg_id":"r_0327"
},
"annotation":{
"ec-code":"3.5.4.12",
"kegg.reaction":"R02325",
"sbo":"SBO:0000176"
}
},
{
"id":"DADA_c",
"name":"deoxyadenosine deaminase",
"metabolites":{
"dad_2_c":-1,
"din_c":1,
"h2o_c":-1,
"h_c":-1,
"nh4_c":1
},
"lower_bound":0,
"upper_bound":1000,
"gene_reaction_rule":"rt8364",
"subsystem":"Purine metabolism",
"notes":{
"yeastgem76.reaction":"r_0328",
"yeastkegg_id":"r_0328"
},
"annotation":{
"ec-code":"3.5.4.4",
"kegg.reaction":"R02556",
"sbo":"SBO:0000176"
}
},
{
"id":"DCYTD_c",
"name":"deoxycytidine deaminase",
"metabolites":{
"dcyt_c":-1,
"duri_c":1,
"h2o_c":-1,
"h_c":-1,
"nh4_c":1
},
"lower_bound":0,
"upper_bound":1000,
"gene_reaction_rule":"rt7919",
"subsystem":"Pyrimidine metabolism",
"notes":{
"yeastgem76.reaction":"r_0329",
"yeastkegg_id":"r_0329"
},
"annotation":{
"ec-code":"3.5.4.5",
"kegg.reaction":"R02485",
"sbo":"SBO:0000176"
}
},
{
"id":"DGK1_c",
"name":"deoxyguanylate kinase (dGMP:ATP)",
"metabolites":{
"adp_c":1,
"atp_c":-1,
"dgdp_c":1,
"dgmp_c":-1
},
"lower_bound":-1000,
"upper_bound":1000,
"gene_reaction_rule":"rt3157 or rt3670",
"subsystem":"Purine metabolism",
"notes":{
"yeastgem76.reaction":"r_0330",
"yeastkegg_id":"r_0330"
},
"annotation":{
"ec-code":"2.7.4.8",
"kegg.reaction":"R02090",
"sbo":"SBO:0000176"
}
},
{
"id":"DXHPSq9_c",
"name":"deoxyhypusine synthase",
"metabolites":{
"13dampp_c":1,
"4abutn_c":1,
"h2o_c":-1,
"q9_m":-1,
"q9h2_m":1,
"spmd_c":-1
},
"lower_bound":0,
"upper_bound":1000,
"gene_reaction_rule":"rt1830",
"subsystem":"Unassigned",
"notes":{
"yeastkegg_id":"r_0331"
},
"annotation":{
"ec-code":"2.5.1.46",
"sbo":"SBO:0000176"
}
},
{
"id":"DRBK_c",
"name":"deoxyribokinase",
"metabolites":{
"2dr5p_c":1,
"adp_c":1,
"atp_c":-1,
"drib_c":-1,
"h_c":1
},
"lower_bound":0,
"upper_bound":1000,
"gene_reaction_rule":"rt2501",
"subsystem":"Pentose phosphate pathway",
"notes":{
"yeastgem76.reaction":"r_0332",
"yeastkegg_id":"r_0332"
},
"annotation":{
"ec-code":"2.7.1.15",
"kegg.reaction":"R02750",
"sbo":"SBO:0000176"
}
},
{
"id":"DHFRi_c",
"name":"dihydrofolate reductase",
"metabolites":{
"dhf_c":-1,
"h_c":-1,
"nadp_c":1,
"nadph_c":-1,
"thf_c":1
},
"lower_bound":0,
"upper_bound":1000,
"gene_reaction_rule":"rt3791",
"subsystem":"Folate metabolism",
"notes":{
"yeastgem76.reaction":"r_0344",
"yeastkegg_id":"r_0344"
},
"annotation":{
"ec-code":"1.5.1.3",
"kegg.reaction":"R00939",
"sbo":"SBO:0000176"
}
},
{
"id":"DHFRi_m",
"name":"dihydrofolate reductase",
"metabolites":{
"dhf_m":-1,
"h_m":-1,
"nadp_m":1,
"nadph_m":-1,
"thf_m":1
},
"lower_bound":0,
"upper_bound":1000,
"gene_reaction_rule":"rt3791",
"subsystem":"Folate metabolism",
"notes":{
"yeastgem76.reaction":"r_0345",
"yeastkegg_id":"r_0345"
},
"annotation":{
"ec-code":"1.5.1.3",
"kegg.reaction":"R00939",
"sbo":"SBO:0000176"
}
},
{
"id":"DHFS_1_c",
"name":"dihydrofolate synthase",
"metabolites":{
"adp_c":1,
"atp_c":-1,
"dhf_c":1,
"dhpt_c":-1,
"glu__L_c":-1,
"h_c":1,
"pi_c":1
},
"lower_bound":0,
"upper_bound":1000,
"gene_reaction_rule":"rt2092",
"subsystem":"Folate metabolism",
"notes":{
"yeastgem76.reaction":"r_0346",
"yeastkegg_id":"r_0346"
},
"annotation":{
"ec-code":"6.3.2.17",
"kegg.reaction":"R02237",
"sbo":"SBO:0000176"
}
},
{
"id":"DHNPA2i_m",
"name":"dihydroneopterin aldolase",
"metabolites":{
"6hmhpt_m":1,
"dhnpt_m":-1,
"gcald_m":1
},
"lower_bound":0,
"upper_bound":1000,
"gene_reaction_rule":"rt6009",
"subsystem":"Folate metabolism",
"notes":{
"yeastgem76.reaction":"r_0347",
"yeastkegg_id":"r_0347"
},
"annotation":{
"ec-code":"4.1.2.25",
"kegg.reaction":"R03504",
"sbo":"SBO:0000176"
}
},
{
"id":"DNMPPA_c",
"name":"dihydroneopterin monophosphate dephosphorylase",
"metabolites":{
"dhnpt_c":1,
"dhpmp_c":-1,
"h2o_c":-1,
"pi_c":1
},
"lower_bound":0,
"upper_bound":1000,
"gene_reaction_rule":"rt6247",
"subsystem":"Folate metabolism",
"notes":{
"yeastgem76.reaction":"r_0348",
"yeastkegg_id":"r_0348"
},
"annotation":{
"ec-code":"3.6.1.-",
"kegg.reaction":"R04621",
"sbo":"SBO:0000176"
}
},
{
"id":"DHORTS_c",
"name":"dihydroorotase",
"metabolites":{
"cbasp_c":1,
"dhor__S_c":-1,
"h2o_c":-1,
"h_c":1
},
"lower_bound":-1000,
"upper_bound":1000,
"gene_reaction_rule":"rt3923",
"subsystem":"Pyrimidine metabolism",
"notes":{
"yeastgem76.reaction":"r_0349",
"yeastkegg_id":"r_0349"
},
"annotation":{
"ec-code":"3.5.2.3",
"kegg.reaction":"R01993",
"sbo":"SBO:0000176"
}
},
{
"id":"DHPTS_m",
"name":"dihydropteroate synthase",
"metabolites":{
"4abz_m":-1,
"6hmhpt_m":-1,
"dhpt_m":1,
"h2o_m":1
},
"lower_bound":0,
"upper_bound":1000,
"gene_reaction_rule":"rt6009",
"subsystem":"Folate metabolism",
"notes":{
"yeastgem76.reaction":"r_0350",
"yeastkegg_id":"r_0350"
},
"annotation":{
"ec-code":"2.5.1.15",
"kegg.reaction":"R03066",
"sbo":"SBO:0000176"
}
},
{
"id":"FOLD3_m",
"name":"dihydropteroate synthase",
"metabolites":{
"2ahhmd_m":-1,
"4abz_m":-1,
"dhpt_m":1,
"ppi_m":1
},
"lower_bound":0,
"upper_bound":1000,
"gene_reaction_rule":"rt6009",
"subsystem":"Folate metabolism",
"notes":{
"yeastgem76.reaction":"r_0351",
"yeastkegg_id":"r_0351"
},
"annotation":{
"ec-code":"2.5.1.15",
"kegg.reaction":"R03067",
"sbo":"SBO:0000176"
}
},
{
"id":"DHAD1_m",
"name":"dihydroxy-acid dehydratase (2,3-dihydroxy-3-methylbutanoate)",
"metabolites":{
"23dhmb_m":-1,
"3mob_m":1,
"h2o_m":1
},
"lower_bound":0,
"upper_bound":1000,
"gene_reaction_rule":"rt1321",
"subsystem":"Valine, leucine and isoleucine metabolism",
"notes":{
"yeastgem76.reaction":"r_0352",
"yeastkegg_id":"r_0352"
},
"annotation":{
"ec-code":"4.2.1.9",
"kegg.reaction":"R04441",
"sbo":"SBO:0000176"
}
},
{
"id":"DHAD2_m",
"name":"dihydroxy-acid dehydratase (2,3-dihydroxy-3-methylpentanoate)",
"metabolites":{
"23dhmp_m":-1,
"3mop_m":1,
"h2o_m":1
},
"lower_bound":0,
"upper_bound":1000,
"gene_reaction_rule":"rt1321",
"subsystem":"Valine, leucine and isoleucine metabolism",
"notes":{
"yeastgem76.reaction":"r_0353",
"yeastkegg_id":"r_0353"
},
"annotation":{
"ec-code":"4.2.1.9",
"kegg.reaction":"R05070",
"sbo":"SBO:0000176"
}
},
{
"id":"DHAK_c",
"name":"dihydroxyacetone kinase",
"metabolites":{
"adp_c":1,
"atp_c":-1,
"dha_c":-1,
"dhap_c":1,
"h_c":1
},
"lower_bound":0,
"upper_bound":1000,
"gene_reaction_rule":"rt3901",
"subsystem":"Glycerolipid metabolism",
"notes":{
"yeastgem76.reaction":"r_0354",
"yeastkegg_id":"r_0354"
},
"annotation":{
"ec-code":"2.7.1.29",
"kegg.reaction":"R01011",
"sbo":"SBO:0000176"
}
},
{
"id":"DMATT_c",
"name":"dimethylallyltranstransferase",
"metabolites":{
"dmpp_c":-1,
"grdp_c":1,
"ipdp_c":-1,
"ppi_c":1
},
"lower_bound":0,
"upper_bound":1000,
"gene_reaction_rule":"rt4576",
"subsystem":"Terpenoid backbone biosynthesis",
"notes":{
"yeastgem76.reaction":"r_0355",
"yeastkegg_id":"r_0355"
},
"annotation":{
"ec-code":"2.5.1.1",
"kegg.reaction":"R01658",
"sbo":"SBO:0000176"
}
},
{
"id":"DPGM_c",
"name":"diphosphoglyceromutase",
"metabolites":{
"13dpg_c":-1,
"23dpg_c":1,
"h_c":1
},
"lower_bound":-1000,
"upper_bound":1000,
"gene_reaction_rule":"rt1542",
"subsystem":"Glycolysis / Gluconeogenesis",
"notes":{
"yeastgem76.reaction":"r_0356",
"yeastkegg_id":"r_0356"
},
"annotation":{
"ec-code":"5.4.2.4",
"kegg.reaction":"R01662",
"sbo":"SBO:0000176"
}
},
{
"id":"PMI1346PS_c",
"name":"diphosphoinositol-1,3,4,6-tetrakisphosphate synthase",
"metabolites":{
"56dpmitp_c":1,
"adp_c":1,
"atp_c":-1,
"h2o_c":2.0,
"h_c":-10.0,
"mi13456p_c":-1,
"pi_c":-2.0
},
"lower_bound":0,
"upper_bound":1000,
"gene_reaction_rule":"rt1395",
"subsystem":"Unassigned",
"notes":{
"yeastgem76.reaction":"r_0358",
"yeastkegg_id":"r_0358"
},
"annotation":{
"ec-code":"2.7.4.21",
"sbo":"SBO:0000176"
}
},
{
"id":"DIPS_c",
"name":"diphthine synthase",
"metabolites":{
"ahcys_c":1,
"amet_c":-1,
"caphis_c":-1,
"cmaphis_c":1,
"h_c":1
},
"lower_bound":0,
"upper_bound":1000,
"gene_reaction_rule":"rt8137",
"subsystem":"Unassigned",
"notes":{
"yeastgem76.reaction":"r_0359",
"yeastkegg_id":"r_0359"
},
"annotation":{
"ec-code":"2.1.1.98",
"kegg.reaction":"R04481",
"sbo":"SBO:0000176"
}
},
{
"id":"DOLK_c",
"name":"dolichol kinase",
"metabolites":{
"cdp_c":1,
"ctp_c":-1,
"dolichol_c":-1,
"dolp_c":1,
"h_c":1
},
"lower_bound":0,
"upper_bound":1000,
"gene_reaction_rule":"rt0544",
"subsystem":"N-Glycan biosynthesis",
"notes":{
"yeastgem76.reaction":"r_0360",
"yeastkegg_id":"r_0360"
},
"annotation":{
"ec-code":"2.7.1.108",
"kegg.reaction":"R01018",
"sbo":"SBO:0000176"
}
},
{
"id":"DOLPMT_c",
"name":"dolichyl-phosphate D-mannosyltransferase",
"metabolites":{
"dolmanp_r":1,
"dolp_c":-1,
"gdp_c":1,
"gdpmann_c":-1
},
"lower_bound":0,
"upper_bound":1000,
"gene_reaction_rule":"rt5116",
"subsystem":"N-Glycan biosynthesis",
"notes":{
"yeastgem76.reaction":"r_0361",
"yeastkegg_id":"r_0361"
},
"annotation":{
"ec-code":"2.4.1.83",
"kegg.reaction":"R01009",
"sbo":"SBO:0000176"
}
},
{
"id":"DOLPMMT_r",
"name":"dolichyl-phosphate-mannose--protein mannosyltransferase",
"metabolites":{
"dolmanp_r":-1,
"dolp_r":1,
"h_r":1,
"mannan_r":1
},
"lower_bound":0,
"upper_bound":1000,
"gene_reaction_rule":"(rt5472 and rt0400) or rt3753",
"subsystem":"O-Glycan biosynthesis",
"notes":{
"yeastgem76.reaction":"r_0362",
"yeastkegg_id":"r_0362"
},
"annotation":{
"ec-code":"2.4.1.109",
"sbo":"SBO:0000176"
}
},
{
"id":"DTMPK_c",
"name":"dTMP kinase",
"metabolites":{
"adp_c":1,
"atp_c":-1,
"dtdp_c":1,
"dtmp_c":-1
},
"lower_bound":0,
"upper_bound":1000,
"gene_reaction_rule":"rt6884",
"subsystem":"Pyrimidine metabolism",
"notes":{
"yeastgem76.reaction":"r_0363",
"yeastkegg_id":"r_0363"
},
"annotation":{
"ec-code":"2.7.4.9",
"kegg.reaction":"R02094",
"sbo":"SBO:0000176"
}
},
{
"id":"DUTPDP_c",
"name":"dUTP diphosphatase",
"metabolites":{
"dump_c":1,
"dutp_c":-1,
"h2o_c":-1,
"h_c":1,
"ppi_c":1
},
"lower_bound":0,
"upper_bound":1000,
"gene_reaction_rule":"rt0031 or rt5532",
"subsystem":"Pyrimidine metabolism",
"notes":{
"yeastgem76.reaction":"r_0364",
"yeastkegg_id":"r_0364"
},
"annotation":{
"ec-code":"3.6.1.23",
"kegg.reaction":"R02100",
"sbo":"SBO:0000176"
}
},
{
"id":"EPGALURS_e",
"name":"endopolygalacturonase",
"metabolites":{
"galur_e":1.0,
"pectin_e":-1.0
},
"lower_bound":0,
"upper_bound":1000,
"gene_reaction_rule":"rt2116",
"subsystem":"Pentose and glucuronate interconversions",
"notes":{
"yeastgem76.reaction":"r_0365",
"yeastkegg_id":"r_0365"
},
"annotation":{
"ec-code":"3.2.1.15",
"sbo":"SBO:0000176"
}
},
{
"id":"ENO_c",
"name":"enolase",
"metabolites":{
"2pg_c":-1,
"h2o_c":1,
"pep_c":1
},
"lower_bound":-1000,
"upper_bound":1000,
"gene_reaction_rule":"rt0669",
"subsystem":"Glycolysis / Gluconeogenesis",
"notes":{
"yeastgem76.reaction":"r_0366",
"yeastkegg_id":"r_0366"
},
"annotation":{
"ec-code":"4.2.1.11",
"kegg.reaction":"R00658",
"sbo":"SBO:0000176"
}
},
{
"id":"ETHAK_c",
"name":"ethanolamine kinase",
"metabolites":{
"adp_c":1,
"atp_c":-1,
"etha_c":-1,
"ethamp_c":1,
"h_c":1
},
"lower_bound":0,
"upper_bound":1000,
"gene_reaction_rule":"rt7614",
"subsystem":"Glycerophospholipid metabolism",
"notes":{
"yeastgem76.reaction":"r_0368",
"yeastkegg_id":"r_0368"
},
"annotation":{
"ec-code":"2.7.1.82",
"kegg.reaction":"R01468",
"sbo":"SBO:0000176"
}
},
{
"id":"ACHLE3_c",
"name":"ethyl acetate-hydrolyzing esterase",
"metabolites":{
"ac_c":1,
"etac_c":-1,
"etoh_c":1,
"h2o_c":-1,
"h_c":1
},
"lower_bound":0,
"upper_bound":1000,
"gene_reaction_rule":"rt6872",
"subsystem":"Unassigned",
"notes":{
"yeastgem76.reaction":"r_0369",
"yeastkegg_id":"r_0369"
},
"annotation":{
"ec-code":"3.1.-.-",
"sbo":"SBO:0000176"
}
},
{
"id":"13BGH_e",
"name":"exo-1,3-beta-glucan glucohydrase",
"metabolites":{
"13BDglucan_e":-1,
"glc__D_e":1,
"h2o_e":-1
},
"lower_bound":0,
"upper_bound":1000,
"gene_reaction_rule":"rt5185",
"subsystem":"Starch and sucrose metabolism",
"notes":{
"yeastgem76.reaction":"r_0370",
"yeastkegg_id":"r_0370"
},
"annotation":{
"ec-code":"3.2.1.39",
"kegg.reaction":"R00308",
"sbo":"SBO:0000176"
}
},
{
"id":"FRTT_c",
"name":"farnesyltranstransferase",
"metabolites":{
"frdp_c":-1,
"ggdp_c":1,
"ipdp_c":-1,
"ppi_c":1
},
"lower_bound":0,
"upper_bound":1000,
"gene_reaction_rule":"rt8135",
"subsystem":"Terpenoid backbone biosynthesis",
"notes":{
"yeastgem76.reaction":"r_0373",
"yeastkegg_id":"r_0373"
},
"annotation":{
"ec-code":"2.5.1.1",
"kegg.reaction":"R02061",
"sbo":"SBO:0000176"
}
},
{
"id":"FACOAL100_x",
"name":"fatty-acid--CoA ligase (decanoate)",
"metabolites":{
"amp_x":1,
"atp_x":-1,
"coa_x":-1,
"dca_x":-1,
"dcacoa_x":1,
"ppi_x":1
},
"lower_bound":0.0,
"upper_bound":1000,
"gene_reaction_rule":"rt4187 or rt7761",
"subsystem":"Fatty acid degradation",
"notes":{
"manually_curated":"yes",
"yeastgem76.reaction":"r_0399",
"yeastkegg_id":"r_0399"
},
"annotation":{
"ec-code":"6.2.1.3",
"kegg.reaction":"R00390",
"sbo":"SBO:0000176"
}
},
{
"id":"FACOAL120_x",
"name":"fatty-acid--CoA ligase (dodecanoate), lipid particle",
"metabolites":{
"amp_x":1,
"atp_x":-1,
"coa_x":-1,
"ddca_x":-1,
"ddcacoa_x":1,
"ppi_x":1
},
"lower_bound":0.0,
"upper_bound":1000,
"gene_reaction_rule":"rt4187 or rt7761",
"subsystem":"Fatty acid degradation",
"notes":{
"manually_curated":"yes",
"yeastgem76.reaction":"r_0400",
"yeastkegg_id":"r_0400"
},
"annotation":{
"ec-code":"6.2.1.3",
"kegg.reaction":"R00390",
"sbo":"SBO:0000176"
}
},
{
"id":"FACOAL160_x",
"name":"fatty-acid--CoA ligase (hexadecanoate), lipid particle",
"metabolites":{
"amp_x":1,
"atp_x":-1,
"coa_x":-1,
"hdca_x":-1,
"pmtcoa_x":1,
"ppi_x":1
},
"lower_bound":0.0,
"upper_bound":1000,
"gene_reaction_rule":"rt4187 or rt7761",
"subsystem":"Fatty acid degradation",
"notes":{
"manually_curated":"yes",
"yeastgem76.reaction":"r_0402",
"yeastkegg_id":"r_0402"
},
"annotation":{
"ec-code":"6.2.1.3",
"kegg.reaction":"R00390",
"sbo":"SBO:0000176"
}
},
{
"id":"FACOAL80_x",
"name":"fatty-acid--CoA ligase (octanoate)",
"metabolites":{
"amp_x":1,
"atp_x":-1,
"coa_x":-1,
"occoa_x":1,
"octa_x":-1,
"ppi_x":1
},
"lower_bound":0.0,
"upper_bound":1000,
"gene_reaction_rule":"rt4187 or rt7761",
"subsystem":"Fatty acid degradation",
"notes":{
"manually_curated":"yes",
"yeastgem76.reaction":"r_0410",
"yeastkegg_id":"r_0410"
},
"annotation":{
"ec-code":"6.2.1.3",
"kegg.reaction":"R00390",
"sbo":"SBO:0000176"
}
},
{
"id":"FACOAL140_x",
"name":"fatty-acid--CoA ligase (tetradecanoate), lipid particle",
"metabolites":{
"amp_x":1,
"atp_x":-1,
"coa_x":-1,
"ppi_x":1,
"tdcoa_x":1,
"ttdca_x":-1
},
"lower_bound":0.0,
"upper_bound":1000,
"gene_reaction_rule":"rt4187 or rt7761",
"subsystem":"Fatty acid degradation",
"notes":{
"manually_curated":"yes",
"yeastgem76.reaction":"r_0412",
"yeastkegg_id":"r_0412"
},
"annotation":{
"ec-code":"6.2.1.3",
"kegg.reaction":"R00390",
"sbo":"SBO:0000176"
}
},
{
"id":"FECPOR_m",
"name":"ferrocytochrome-c:hydrogen-peroxide oxidoreductase",
"metabolites":{
"ficytC_m":2.0,
"focytC_m":-2.0,
"h2o2_m":-1,
"h2o_m":2.0,
"h_m":-2.0
},
"lower_bound":0,
"upper_bound":1000,
"gene_reaction_rule":"rt0434 and (rt4793 or rt2443)",
"subsystem":"Unassigned",
"notes":{
"yeastgem76.reaction":"r_0437",
"yeastkegg_id":"r_0437"
},
"annotation":{
"ec-code":"1.11.1.5",
"kegg.reaction":"R00017",
"sbo":"SBO:0000176"
}
},
{
"id":"AFAT_c",
"name":"FMN adenylyltransferase",
"metabolites":{
"atp_c":-1,
"fad_c":1,
"fmn_c":-1,
"h_c":-1,
"ppi_c":1
},
"lower_bound":0,
"upper_bound":1000,
"gene_reaction_rule":"rt3174",
"subsystem":"Riboflavin metabolism",
"notes":{
"yeastgem76.reaction":"r_0440",
"yeastkegg_id":"r_0440"
},
"annotation":{
"ec-code":"2.7.7.2",
"kegg.reaction":"R00161",
"sbo":"SBO:0000176"
}
},
{
"id":"FALDH_c",
"name":"formaldehyde dehydrogenase",
"metabolites":{
"Sfglutth_c":1,
"fald_c":-1,
"gthrd_c":-1,
"h_c":1,
"nad_c":-1,
"nadh_c":1
},
"lower_bound":0,
"upper_bound":1000,
"gene_reaction_rule":"rt5740",
"subsystem":"Methane metabolism",
"notes":{
"yeastgem76.reaction":"r_0443",
"yeastkegg_id":"r_0443"
},
"annotation":{
"ec-code":"1.1.1.284",
"sbo":"SBO:0000176"
}
},
{
"id":"FDH_c",
"name":"formate dehydrogenase",
"metabolites":{
"co2_c":1,
"for_c":-1,
"nad_c":-1,
"nadh_c":1
},
"lower_bound":0,
"upper_bound":1000,
"gene_reaction_rule":"rt3584",
"subsystem":"Glyoxylate and dicarboxylate metabolism",
"notes":{
"yeastgem76.reaction":"r_0445",
"yeastkegg_id":"r_0445"
},
"annotation":{
"ec-code":"1.2.1.2",
"kegg.reaction":"R00519",
"sbo":"SBO:0000176"
}
},
{
"id":"FTHFL_m",
"name":"formate-tetrahydrofolate ligase",
"metabolites":{
"10fthf_m":1,
"adp_m":1,
"atp_m":-1,
"for_m":-1,
"pi_m":1,
"thf_m":-1
},
"lower_bound":-1000,
"upper_bound":1000,
"gene_reaction_rule":"rt6998",
"subsystem":"Folate metabolism",
"notes":{
"yeastgem76.reaction":"r_0447",
"yeastkegg_id":"r_0447"
},
"annotation":{
"ec-code":"1.5.1.5",
"kegg.reaction":"R00943",
"sbo":"SBO:0000176"
}
},
{
"id":"FBP2_c",
"name":"fructose-2,6-bisphosphate 2-phosphatase",
"metabolites":{
"f26bp_c":-1,
"f6p_c":1,
"h2o_c":-1,
"pi_c":1
},
"lower_bound":0,
"upper_bound":1000,
"gene_reaction_rule":"rt6827 or rt7376",
"subsystem":"Fructose and mannose metabolism",
"notes":{
"yeastgem76.reaction":"r_0448",
"yeastkegg_id":"r_0448"
},
"annotation":{
"ec-code":"3.1.3.46",
"kegg.reaction":"R00763",
"sbo":"SBO:0000176"
}
},
{
"id":"FBP_c",
"name":"fructose-bisphosphatase",
"metabolites":{
"f6p_c":1,
"fdp_c":-1,
"h2o_c":-1,
"pi_c":1
},
"lower_bound":0,
"upper_bound":1000,
"gene_reaction_rule":"rt7055",
"subsystem":"Glycolysis / Gluconeogenesis",
"notes":{
"yeastgem76.reaction":"r_0449",
"yeastkegg_id":"r_0449"
},
"annotation":{
"ec-code":"3.1.3.11",
"kegg.reaction":"R00762",
"sbo":"SBO:0000176"
}
},
{
"id":"FBA_c",
"name":"fructose-bisphosphate aldolase",
"metabolites":{
"dhap_c":1,
"fdp_c":-1,
"g3p_c":1
},
"lower_bound":-1000,
"upper_bound":1000,
"gene_reaction_rule":"rt7052",
"subsystem":"Glycolysis / Gluconeogenesis",
"notes":{
"yeastgem76.reaction":"r_0450",
"yeastkegg_id":"r_0450"
},
"annotation":{
"ec-code":"4.1.2.13",
"kegg.reaction":"R01068",
"sbo":"SBO:0000176"
}
},
{
"id":"FUM_m",
"name":"fumarase",
"metabolites":{
"fum_m":-1,
"h2o_m":-1,
"mal__L_m":1
},
"lower_bound":-1000,
"upper_bound":1000,
"gene_reaction_rule":"rt5633",
"subsystem":"Citric acid cycle",
"notes":{
"yeastgem76.reaction":"r_0451",
"yeastkegg_id":"r_0451"
},
"annotation":{
"ec-code":"4.2.1.2",
"kegg.reaction":"R01082",
"sbo":"SBO:0000176"
}
},
{
"id":"FUM_c",
"name":"fumarase",
"metabolites":{
"fum_c":-1,
"h2o_c":-1,
"mal__L_c":1
},
"lower_bound":-1000,
"upper_bound":1000,
"gene_reaction_rule":"rt5633",
"subsystem":"Glyoxylate metabolism",
"notes":{
"yeastgem76.reaction":"r_0452",
"yeastkegg_id":"r_0452"
},
"annotation":{
"ec-code":"4.2.1.2",
"kegg.reaction":"R01082",
"sbo":"SBO:0000176"
}
},
{
"id":"DHORDfum_c",
"name":"dihydoorotic acid dehydrogenase",
"metabolites":{
"dhor__S_c":-1,
"fum_c":-1,
"orot_c":1,
"succ_c":1
},
"lower_bound":0,
"upper_bound":1000,
"gene_reaction_rule":"rt6498",
"subsystem":"Pyrimidine metabolism",
"notes":{
"yeastgem76.reaction":"r_0453",
"yeastkegg_id":"r_0453"
},
"annotation":{
"ec-code":"1.3.3.1",
"kegg.reaction":"R01867",
"sbo":"SBO:0000176"
}
},
{
"id":"FRD_c",
"name":"soluble fumarate reductase",
"metabolites":{
"fad_c":1,
"fadh2_c":-1,
"fum_c":-1,
"h_c":1,
"succ_c":1
},
"lower_bound":-1000,
"upper_bound":1000,
"gene_reaction_rule":"rt3052",
"subsystem":"Glyoxylate metabolism",
"notes":{
"manually_curated":"yes",
"yeastgem76.reaction":"r_0455",
"yeastkegg_id":"r_0455"
},
"annotation":{
"ec-code":"1.3.1.6",
"kegg.reaction":"R00408",
"sbo":"SBO:0000176"
}
},
{
"id":"GTMLT_c",
"name":"g-glutamyltransferase",
"metabolites":{
"LgluDala_c":1,
"ala__L_c":-1,
"cgly_c":1,
"gthrd_c":-1
},
"lower_bound":0,
"upper_bound":1000,
"gene_reaction_rule":"rt1470",
"subsystem":"Taurine and hypotaurine metabolism",
"notes":{
"yeastgem76.reaction":"r_0457",
"yeastkegg_id":"r_0457"
},
"annotation":{
"ec-code":"2.3.2.2",
"sbo":"SBO:0000176"
}
},
{
"id":"GALKi_c",
"name":"galactokinase",
"metabolites":{
"adp_c":1,
"atp_c":-1,
"gal1p_c":1,
"gal_c":-1,
"h_c":1
},
"lower_bound":0,
"upper_bound":1000,
"gene_reaction_rule":"rt5622",
"subsystem":"Galactose metabolism",
"notes":{
"yeastgem76.reaction":"r_0458",
"yeastkegg_id":"r_0458"
},
"annotation":{
"ec-code":"2.7.1.6",
"kegg.reaction":"R01092",
"sbo":"SBO:0000176"
}
},
{
"id":"GALT_c",
"name":"galactose-1-phosphate uridylyltransferase",
"metabolites":{
"gal1p_c":-1,
"h_c":-1,
"ppi_c":1,
"udpgal_c":1,
"utp_c":-1
},
"lower_bound":0,
"upper_bound":1000,
"gene_reaction_rule":"rt2964",
"subsystem":"Galactose metabolism",
"notes":{
"yeastgem76.reaction":"r_0459",
"yeastkegg_id":"r_0459"
},
"annotation":{
"ec-code":"2.7.7.12",
"kegg.reaction":"R00502",
"sbo":"SBO:0000176"
}
},
{
"id":"GLUCYS_c",
"name":"gamma-glutamylcysteine synthetase",
"metabolites":{
"adp_c":1,
"atp_c":-1,
"cys__L_c":-1,
"glu__L_c":-1,
"glucys_c":1,
"h_c":1,
"pi_c":1
},
"lower_bound":0,
"upper_bound":1000,
"gene_reaction_rule":"rt3639 or rt3654",
"subsystem":"Cysteine and methionine metabolism",
"notes":{
"yeastgem76.reaction":"r_0460",
"yeastkegg_id":"r_0460"
},
"annotation":{
"ec-code":"6.3.2.2",
"kegg.reaction":"R00894",
"sbo":"SBO:0000176"
}
},
{
"id":"GGTT_c",
"name":"geranylgeranyltranstransferase",
"metabolites":{
"ggdp_c":-1,
"ipdp_c":-1,
"pendp_c":1,
"ppi_c":1
},
"lower_bound":0,
"upper_bound":1000,
"gene_reaction_rule":"",
"subsystem":"Terpenoid backbone biosynthesis",
"notes":{
"yeastgem76.reaction":"r_0461",
"yeastkegg_id":"r_0461"
},
"annotation":{
"ec-code":"2.5.1.81",
"kegg.reaction":"R07475",
"sbo":"SBO:0000176"
}
},
{
"id":"GRTT_c",
"name":"geranyltranstransferase",
"metabolites":{
"frdp_c":1,
"grdp_c":-1,
"ipdp_c":-1,
"ppi_c":1
},
"lower_bound":0,
"upper_bound":1000,
"gene_reaction_rule":"rt4576",
"subsystem":"Terpenoid backbone biosynthesis",
"notes":{
"yeastgem76.reaction":"r_0462",
"yeastkegg_id":"r_0462"
},
"annotation":{
"ec-code":"2.5.1.1",
"kegg.reaction":"R02003",
"sbo":"SBO:0000176"
}
},
{
"id":"GLCGSD_c",
"name":"glucan 1,4-alpha-glucosidase",
"metabolites":{
"glc__D_c":1,
"glycogen_c":-1,
"h2o_c":-1
},
"lower_bound":0,
"upper_bound":1000,
"gene_reaction_rule":"rt4271 or (rt4271 and rt3625)",
"subsystem":"Starch and sucrose metabolism",
"notes":{
"yeastgem76.reaction":"r_0463",
"yeastkegg_id":"r_0463"
},
"annotation":{
"ec-code":"2.4.1.25",
"sbo":"SBO:0000176"
}
},
{
"id":"GLCGSD_v",
"name":"glucan 1,4-alpha-glucosidase",
"metabolites":{
"glc__D_v":1,
"glycogen_v":-1,
"h2o_v":-1
},
"lower_bound":0,
"upper_bound":1000,
"gene_reaction_rule":"rt6375",
"subsystem":"Starch and sucrose metabolism",
"notes":{
"yeastgem76.reaction":"r_0464",
"yeastkegg_id":"r_0464"
},
"annotation":{
"ec-code":"3.2.1.3",
"sbo":"SBO:0000176"
}
},
{
"id":"G6PDA_c",
"name":"glucosamine-6-phosphate deaminase",
"metabolites":{
"f6p_c":1,
"gam6p_c":-1,
"h2o_c":-1,
"nh4_c":1
},
"lower_bound":0,
"upper_bound":1000,
"gene_reaction_rule":"",
"subsystem":"Amino sugar and nucleotide sugar metabolism",
"notes":{
"yeastgem76.reaction":"r_0465",
"yeastkegg_id":"r_0465"
},
"annotation":{
"ec-code":"3.5.99.6",
"kegg.reaction":"R00765",
"sbo":"SBO:0000176"
}
},
{
"id":"G6PDH2i_c",
"name":"glucose 6-phosphate dehydrogenase",
"metabolites":{
"6pgl_c":1,
"g6p_c":-1,
"h_c":1,
"nadp_c":-1,
"nadph_c":1
},
"lower_bound":0,
"upper_bound":1000,
"gene_reaction_rule":"rt1632",
"subsystem":"Pentose phosphate pathway",
"notes":{
"yeastgem76.reaction":"r_0466",
"yeastkegg_id":"r_0466"
},
"annotation":{
"ec-code":"1.1.1.49",
"kegg.reaction":"R00835",
"sbo":"SBO:0000176"
}
},
{
"id":"PGI_c",
"name":"glucose-6-phosphate isomerase",
"metabolites":{
"f6p_c":1,
"g6p_c":-1
},
"lower_bound":-1000,
"upper_bound":1000,
"gene_reaction_rule":"rt1221",
"subsystem":"Glycolysis / Gluconeogenesis",
"notes":{
"yeastgem76.reaction":"r_0467",
"yeastkegg_id":"r_0467"
},
"annotation":{
"ec-code":"5.3.1.9",
"kegg.reaction":"R00771",
"sbo":"SBO:0000176"
}
},
{
"id":"GLU5K_c",
"name":"glutamate 5-kinase",
"metabolites":{
"adp_c":1,
"atp_c":-1,
"glu5p_c":1,
"glu__L_c":-1
},
"lower_bound":0,
"upper_bound":1000,
"gene_reaction_rule":"rt6820",
"subsystem":"Arginine and proline metabolism",
"notes":{
"yeastgem76.reaction":"r_0468",
"yeastkegg_id":"r_0468"
},
"annotation":{
"ec-code":"2.7.2.11",
"kegg.reaction":"R00239",
"sbo":"SBO:0000176"
}
},
{
"id":"GLUDC_c",
"name":"glutamate decarboxylase",
"metabolites":{
"4abut_c":1,
"co2_c":1,
"glu__L_c":-1,
"h_c":-1
},
"lower_bound":0,
"upper_bound":1000,
"gene_reaction_rule":"rt1067 or rt2354",
"subsystem":"Alanine, aspartate and glutamate metabolism",
"notes":{
"yeastgem76.reaction":"r_0469",
"yeastkegg_id":"r_0469"
},
"annotation":{
"ec-code":"4.1.1.15",
"kegg.reaction":"R00261",
"sbo":"SBO:0000176"
}
},
{
"id":"GLUDxi_c",
"name":"glutamate dehydrogenase (NAD)",
"metabolites":{
"akg_c":1,
"glu__L_c":-1,
"h2o_c":-1,
"h_c":1,
"nad_c":-1,
"nadh_c":1,
"nh4_c":1
},
"lower_bound":0,
"upper_bound":1000,
"gene_reaction_rule":"rt1488",
"subsystem":"Arginine and proline metabolism",
"notes":{
"yeastgem76.reaction":"r_0470",
"yeastkegg_id":"r_0470"
},
"annotation":{
"ec-code":"1.4.1.2",
"kegg.reaction":"R00243",
"sbo":"SBO:0000176"
}
},
{
"id":"GLUDy_c",
"name":"glutamate dehydrogenase (NADP)",
"metabolites":{
"akg_c":-1,
"glu__L_c":1,
"h2o_c":1,
"h_c":-1,
"nadp_c":1,
"nadph_c":-1,
"nh4_c":-1
},
"lower_bound":0,
"upper_bound":1000,
"gene_reaction_rule":"rt3880",
"subsystem":"Arginine and proline metabolism",
"notes":{
"yeastgem76.reaction":"r_0471",
"yeastkegg_id":"r_0471"
},
"annotation":{
"ec-code":"1.4.1.4",
"kegg.reaction":"R00248",
"sbo":"SBO:0000176"
}
},
{
"id":"GLUSx_c",
"name":"glutamate synthase (NADH2)",
"metabolites":{
"akg_c":-1,
"gln__L_c":-1,
"glu__L_c":2.0,
"h_c":-1,
"nad_c":1,
"nadh_c":-1
},
"lower_bound":0,
"upper_bound":1000,
"gene_reaction_rule":"rt7345",
"subsystem":"Alanine, aspartate and glutamate metabolism",
"notes":{
"yeastgem76.reaction":"r_0472",
"yeastkegg_id":"r_0472"
},
"annotation":{
"ec-code":"1.4.1.14",
"kegg.reaction":"R00093",
"sbo":"SBO:0000176"
}
},
{
"id":"G5SDy_c",
"name":"glutamate-5-semialdehyde dehydrogenase",
"metabolites":{
"glu5p_c":-1,
"glu5sa_c":1,
"h_c":-1,
"nadp_c":1,
"nadph_c":-1,
"pi_c":1
},
"lower_bound":0,
"upper_bound":1000,
"gene_reaction_rule":"rt7905",
"subsystem":"Arginine and proline metabolism",
"notes":{
"yeastgem76.reaction":"r_0473",
"yeastkegg_id":"r_0473"
},
"annotation":{
"ec-code":"1.2.1.41",
"kegg.reaction":"R03313",
"sbo":"SBO:0000176"
}
},
{
"id":"GLUN_c",
"name":"glutaminase",
"metabolites":{
"gln__L_c":-1,
"glu__L_c":1,
"h2o_c":-1,
"nh4_c":1
},
"lower_bound":0,
"upper_bound":1000,
"gene_reaction_rule":"rt5611",
"subsystem":"Arginine and proline metabolism",
"notes":{
"yeastgem76.reaction":"r_0475",
"yeastkegg_id":"r_0475"
},
"annotation":{
"ec-code":"3.5.1.2",
"kegg.reaction":"R00256",
"sbo":"SBO:0000176"
}
},
{
"id":"GLNS_c",
"name":"glutamine synthetase",
"metabolites":{
"adp_c":1,
"atp_c":-1,
"gln__L_c":1,
"glu__L_c":-1,
"h_c":1,
"nh4_c":-1,
"pi_c":1
},
"lower_bound":0,
"upper_bound":1000,
"gene_reaction_rule":"rt3476",
"subsystem":"Alanine, aspartate and glutamate metabolism",
"notes":{
"yeastgem76.reaction":"r_0476",
"yeastkegg_id":"r_0476"
},
"annotation":{
"ec-code":"6.3.1.2",
"kegg.reaction":"R00253",
"sbo":"SBO:0000176"
}
},
{
"id":"GF6PTA_c",
"name":"glutamine-fructose-6-phosphate transaminase",
"metabolites":{
"f6p_c":-1,
"gam6p_c":1,
"gln__L_c":-1,
"glu__L_c":1
},
"lower_bound":0,
"upper_bound":1000,
"gene_reaction_rule":"rt3730 and rt3731",
"subsystem":"Alanine, aspartate and glutamate metabolism",
"notes":{
"yeastgem76.reaction":"r_0477",
"yeastkegg_id":"r_0477"
},
"annotation":{
"ec-code":"2.6.1.16",
"kegg.reaction":"R00768",
"sbo":"SBO:0000176"
}
},
{
"id":"GLNTRS_c",
"name":"glutaminyl-tRNA synthetase",
"metabolites":{
"amp_c":1,
"atp_c":-1,
"gln__L_c":-1,
"glntrna_c":1,
"ppi_c":1,
"trnagln_c":-1
},
"lower_bound":0,
"upper_bound":1000,
"gene_reaction_rule":"rt5012",
"subsystem":"Aminoacyl-tRNA biosynthesis",
"notes":{
"yeastgem76.reaction":"r_0478",
"yeastkegg_id":"r_0478"
},
"annotation":{
"ec-code":"6.1.1.18",
"kegg.reaction":"R03652",
"sbo":"SBO:0000176"
}
},
{
"id":"GLUTRS_c",
"name":"glutamyl-tRNA synthetase",
"metabolites":{
"amp_c":1,
"atp_c":-1,
"glu__L_c":-1,
"glutrna_c":1,
"ppi_c":1,
"trnaglu_c":-1
},
"lower_bound":0,
"upper_bound":1000,
"gene_reaction_rule":"rt2385",
"subsystem":"Aminoacyl-tRNA biosynthesis",
"notes":{
"yeastgem76.reaction":"r_0479",
"yeastkegg_id":"r_0479"
},
"annotation":{
"ec-code":"6.1.1.17",
"kegg.reaction":"R05578",
"sbo":"SBO:0000176"
}
},
{
"id":"GLUTRS_m",
"name":"glutamyl-tRNA synthetase",
"metabolites":{
"amp_m":1,
"atp_m":-1,
"glu__L_m":-1,
"glutrna_m":1,
"ppi_m":1,
"trnaglu_m":-1
},
"lower_bound":0,
"upper_bound":1000,
"gene_reaction_rule":"rt6197",
"subsystem":"Aminoacyl-tRNA biosynthesis",
"notes":{
"yeastgem76.reaction":"r_0480",
"yeastkegg_id":"r_0480"
},
"annotation":{
"ec-code":"6.1.1.17",
"kegg.reaction":"R05578",
"sbo":"SBO:0000176"
}
},
{
"id":"GTHO_c",
"name":"glutathione oxidoreductase",
"metabolites":{
"gthox_c":-1,
"gthrd_c":2.0,
"h_c":-1,
"nadp_c":1,
"nadph_c":-1
},
"lower_bound":0,
"upper_bound":1000,
"gene_reaction_rule":"(rt8181 and rt7114) or (rt0422 and rt7114)",
"subsystem":"Glutathione metabolism",
"notes":{
"yeastgem76.reaction":"r_0481",
"yeastkegg_id":"r_0481"
},
"annotation":{
"ec-code":"1.8.1.7",
"kegg.reaction":"R00115",
"sbo":"SBO:0000176"
}
},
{
"id":"GTHO_m",
"name":"glutathione oxidoreductase",
"metabolites":{
"gthox_m":-1,
"gthrd_m":2.0,
"h_m":-1,
"nadp_m":1,
"nadph_m":-1
},
"lower_bound":0,
"upper_bound":1000,
"gene_reaction_rule":"rt0882 and rt7114",
"subsystem":"Glutathione metabolism",
"notes":{
"yeastgem76.reaction":"r_0482",
"yeastkegg_id":"r_0482"
},
"annotation":{
"ec-code":"1.8.1.7",
"kegg.reaction":"R00115",
"sbo":"SBO:0000176"
}
},
{
"id":"GTHP_c",
"name":"glutathione peroxidase",
"metabolites":{
"gthox_c":1,
"gthrd_c":-2.0,
"h2o2_c":-1,
"h2o_c":2.0
},
"lower_bound":-1000,
"upper_bound":1000,
"gene_reaction_rule":"rt0211 or rt8181 or rt2565",
"subsystem":"Glutathione metabolism",
"notes":{
"yeastgem76.reaction":"r_0483",
"yeastkegg_id":"r_0483"
},
"annotation":{
"ec-code":"1.11.1.9,1.11.1.15",
"kegg.reaction":"R00274",
"sbo":"SBO:0000176"
}
},
{
"id":"GTHP_m",
"name":"glutathione peroxidase",
"metabolites":{
"gthox_m":1,
"gthrd_m":-2.0,
"h2o2_m":-1,
"h2o_m":2.0
},
"lower_bound":-1000,
"upper_bound":1000,
"gene_reaction_rule":"rt0882 or rt0422",
"subsystem":"Glutathione metabolism",
"notes":{
"yeastgem76.reaction":"r_0484",
"yeastkegg_id":"r_0484"
},
"annotation":{
"ec-code":"1.11.1.9",
"kegg.reaction":"R00274",
"sbo":"SBO:0000176"
}
},
{
"id":"GTHS_c",
"name":"glutathione synthetase",
"metabolites":{
"adp_c":1,
"atp_c":-1,
"glucys_c":-1,
"gly_c":-1,
"gthrd_c":1,
"h_c":1,
"pi_c":1
},
"lower_bound":0,
"upper_bound":1000,
"gene_reaction_rule":"rt1561",
"subsystem":"Cysteine and methionine metabolism",
"notes":{
"yeastgem76.reaction":"r_0485",
"yeastkegg_id":"r_0485"
},
"annotation":{
"ec-code":"6.3.2.3",
"kegg.reaction":"R00497",
"sbo":"SBO:0000176"
}
},
{
"id":"GAPD_c",
"name":"glyceraldehyde-3-phosphate dehydrogenase",
"metabolites":{
"13dpg_c":1,
"g3p_c":-1,
"h_c":1,
"nad_c":-1,
"nadh_c":1,
"pi_c":-1
},
"lower_bound":-1000,
"upper_bound":1000,
"gene_reaction_rule":"rt2245 or rt3311",
"subsystem":"Glycolysis / Gluconeogenesis",
"notes":{
"yeastgem76.reaction":"r_0486",
"yeastkegg_id":"r_0486"
},
"annotation":{
"ec-code":"1.2.1.12",
"kegg.reaction":"R01061",
"sbo":"SBO:0000176"
}
},
{
"id":"GLYK_c",
"name":"glycerol kinase",
"metabolites":{
"adp_c":1,
"atp_c":-1,
"glyc3p_c":1,
"glyc_c":-1,
"h_c":1
},
"lower_bound":0,
"upper_bound":1000,
"gene_reaction_rule":"rt2654",
"subsystem":"Glycerolipid metabolism",
"notes":{
"yeastgem76.reaction":"r_0488",
"yeastkegg_id":"r_0488"
},
"annotation":{
"ec-code":"2.7.1.30",
"kegg.reaction":"R00847",
"sbo":"SBO:0000176"
}
},
{
"id":"G3PD_m",
"name":"glycerol-3-phosphate dehydrogenase (fad)",
"metabolites":{
"dhap_m":1,
"fad_m":-1,
"fadh2_m":1,
"glyc3p_m":-1,
"h_m":-1
},
"lower_bound":0,
"upper_bound":1000,
"gene_reaction_rule":"rt2671",
"subsystem":"Glycerophospholipid metabolism",
"notes":{
"yeastgem76.reaction":"r_0490",
"yeastkegg_id":"r_0490"
},
"annotation":{
"ec-code":"1.1.5.3",
"kegg.reaction":"R00848",
"sbo":"SBO:0000176"
}
},
{
"id":"G3PD1i_c",
"name":"glycerol-3-phosphate dehydrogenase (NAD)",
"metabolites":{
"dhap_c":-1,
"glyc3p_c":1,
"h_c":-1,
"nad_c":1,
"nadh_c":-1
},
"lower_bound":0,
"upper_bound":1000,
"gene_reaction_rule":"rt3786 or rt6208",
"subsystem":"Phospholipid biosynthesis",
"notes":{
"yeastgem76.reaction":"r_0491",
"yeastkegg_id":"r_0491"
},
"annotation":{
"ec-code":"1.1.1.8",
"kegg.reaction":"R00842",
"sbo":"SBO:0000176"
}
},
{
"id":"G3PD1_m",
"name":"glycerol-3-phosphate dehydrogenase (NAD)",
"metabolites":{
"dhap_m":-1,
"glyc3p_m":1,
"h_m":-1,
"nad_m":1,
"nadh_m":-1
},
"lower_bound":0,
"upper_bound":1000,
"gene_reaction_rule":"rt6208",
"subsystem":"Glycerophospholipid metabolism",
"notes":{
"yeastgem76.reaction":"r_0492",
"yeastkegg_id":"r_0492"
},
"annotation":{
"ec-code":"1.1.1.8",
"kegg.reaction":"R00842",
"sbo":"SBO:0000176"
}
},
{
"id":"GARFT_c",
"name":"glycinamide ribotide transformylase",
"metabolites":{
"10fthf_c":-1,
"fgam_c":1,
"gar_c":-1,
"h_c":1,
"thf_c":1
},
"lower_bound":0,
"upper_bound":1000,
"gene_reaction_rule":"rt5227",
"subsystem":"Purine metabolism",
"notes":{
"yeastgem76.reaction":"r_0499",
"yeastkegg_id":"r_0499"
},
"annotation":{
"ec-code":"2.1.2.2",
"kegg.reaction":"R04325",
"sbo":"SBO:0000176"
}
},
{
"id":"GLYAT_c",
"name":"Acetyl-CoA:glycine C-acetyltransferase",
"metabolites":{
"2aobut_c":-1,
"accoa_c":1,
"coa_c":-1,
"gly_c":1
},
"lower_bound":0.0,
"upper_bound":0.0,
"gene_reaction_rule":"",
"subsystem":"Glycine, serine and threonine metabolism",
"notes":{
"notes":"This rxn should be shut down since it does not have GPR and can participate in cytosolic acetyl-CoA production (I would call it glycine shuttle). There is no literature about such function.",
"yeastgem76.reaction":"r_0500",
"yeastkegg_id":"r_0500"
},
"annotation":{
"ec-code":"2.3.1.29",
"kegg.reaction":"R00371",
"sbo":"SBO:0000176"
}
},
{
"id":"GLYCL_m",
"name":"glycine cleavage system",
"metabolites":{
"co2_m":1,
"gly_m":-1,
"mlthf_m":1,
"nad_m":-1,
"nadh_m":1,
"nh4_m":1,
"thf_m":-1
},
"lower_bound":0,
"upper_bound":1000,
"gene_reaction_rule":"rt6816 and rt4530 and rt1672 and rt1837",
"subsystem":"Glycine, serine and threonine metabolism",
"notes":{
"yeastgem76.reaction":"r_0501",
"yeastkegg_id":"r_0501"
},
"annotation":{
"ec-code":"1.4.4.2",
"kegg.reaction":"R01221",
"sbo":"SBO:0000176"
}
},
{
"id":"GHMT2r_c",
"name":"glycine hydroxymethyltransferase",
"metabolites":{
"gly_c":1,
"h2o_c":1,
"mlthf_c":1,
"ser__L_c":-1,
"thf_c":-1
},
"lower_bound":-1000,
"upper_bound":1000,
"gene_reaction_rule":"rt1299",
"subsystem":"Glycine, serine and threonine metabolism",
"notes":{
"yeastgem76.reaction":"r_0502",
"yeastkegg_id":"r_0502"
},
"annotation":{
"ec-code":"2.1.2.1",
"kegg.reaction":"R00945",
"sbo":"SBO:0000176"
}
},
{
"id":"GCC2a_m",
"name":"glycine-cleavage complex (lipoamide)",
"metabolites":{
"alpam_m":1,
"co2_m":1,
"gly_m":-1,
"h_m":-1,
"lpam_m":-1
},
"lower_bound":0,
"upper_bound":1000,
"gene_reaction_rule":"rt6816 and rt4530 and rt1672 and rt1837",
"subsystem":"Glycine, serine and threonine metabolism",
"notes":{
"yeastgem76.reaction":"r_0504",
"yeastkegg_id":"r_0504"
},
"annotation":{
"ec-code":"1.4.4.2",
"kegg.reaction":"R03425",
"sbo":"SBO:0000176"
}
},
{
"id":"GCC2c_m",
"name":"glycine-cleavage complex (lipoamide)",
"metabolites":{
"dhlam_m":-1,
"h_m":1,
"lpam_m":1,
"nad_m":-1,
"nadh_m":1
},
"lower_bound":0,
"upper_bound":1000,
"gene_reaction_rule":"rt6816 and rt4530 and rt1672 and rt1837",
"subsystem":"Citric acid cycle",
"notes":{
"yeastgem76.reaction":"r_0505",
"yeastkegg_id":"r_0505"
},
"annotation":{
"ec-code":"1.8.1.4",
"kegg.reaction":"R01698",
"sbo":"SBO:0000176"
}
},
{
"id":"GCCa_m",
"name":"glycine-cleavage complex (lipoylprotein)",
"metabolites":{
"alpro_m":1,
"co2_m":1,
"gly_m":-1,
"lpro_m":-1
},
"lower_bound":0,
"upper_bound":1000,
"gene_reaction_rule":"rt6816 and rt4530 and rt1672 and rt1837",
"subsystem":"Glycine, serine and threonine metabolism",
"notes":{
"yeastgem76.reaction":"r_0506",
"yeastkegg_id":"r_0506"
},
"annotation":{
"ec-code":"1.4.4.2",
"kegg.reaction":"R03425",
"sbo":"SBO:0000176"
}
},
{
"id":"GCCbi_m",
"name":"glycine-cleavage complex (lipoylprotein)",
"metabolites":{
"alpro_m":-1,
"dhlpro_m":1,
"h_m":-1,
"mlthf_m":1,
"nh4_m":1,
"thf_m":-1
},
"lower_bound":0,
"upper_bound":1000,
"gene_reaction_rule":"rt6816 and rt4530 and rt1672 and rt1837",
"subsystem":"Glycine, serine and threonine metabolism",
"notes":{
"yeastgem76.reaction":"r_0507",
"yeastkegg_id":"r_0507"
},
"annotation":{
"ec-code":"2.1.2.10",
"kegg.reaction":"R04125",
"sbo":"SBO:0000176"
}
},
{
"id":"GCCc_m",
"name":"glycine-cleavage complex (lipoylprotein)",
"metabolites":{
"dhlpro_m":-1,
"h_m":1,
"lpro_m":1,
"nad_m":-1,
"nadh_m":1
},
"lower_bound":0,
"upper_bound":1000,
"gene_reaction_rule":"rt6816 and rt4530 and rt1672 and rt1837",
"subsystem":"Glycine, serine and threonine metabolism",
"notes":{
"yeastgem76.reaction":"r_0508",
"yeastkegg_id":"r_0508"
},
"annotation":{
"ec-code":"1.8.1.4",
"kegg.reaction":"R03815",
"sbo":"SBO:0000176"
}
},
{
"id":"GCC2bi_m",
"name":"glycine-cleavage system (lipoamide)",
"metabolites":{
"alpam_m":-1,
"dhlam_m":1,
"mlthf_m":1,
"nh4_m":1,
"thf_m":-1
},
"lower_bound":0,
"upper_bound":1000,
"gene_reaction_rule":"rt6816 and rt4530 and rt1672 and rt1837",
"subsystem":"Glycine, serine and threonine metabolism",
"notes":{
"yeastgem76.reaction":"r_0509",
"yeastkegg_id":"r_0509"
},
"annotation":{
"ec-code":"2.1.2.10",
"kegg.reaction":"R04125",
"sbo":"SBO:0000176"
}
},
{
"id":"GLYGS_c",
"name":"glycogen (starch) synthase",
"metabolites":{
"glycogen_c":1.0,
"h_c":1.0,
"udp_c":1.0,
"udpg_c":-1.0
},
"lower_bound":0,
"upper_bound":1000,
"gene_reaction_rule":"rt1228 and rt5634",
"subsystem":"Starch and sucrose metabolism",
"notes":{
"yeastgem76.reaction":"r_0510",
"yeastkegg_id":"r_0510"
},
"annotation":{
"ec-code":"2.4.1.11",
"sbo":"SBO:0000176"
}
},
{
"id":"GLCP_c",
"name":"glycogen phosphorylase",
"metabolites":{
"g1p_c":1,
"glycogen_c":-1,
"pi_c":-1
},
"lower_bound":0,
"upper_bound":1000,
"gene_reaction_rule":"rt5888",
"subsystem":"Starch and sucrose metabolism",
"notes":{
"yeastgem76.reaction":"r_0511",
"yeastkegg_id":"r_0511"
},
"annotation":{
"ec-code":"2.4.1.1",
"sbo":"SBO:0000176"
}
},
{
"id":"GLYTRS_c",
"name":"glycyl-tRNA synthetase",
"metabolites":{
"amp_c":1,
"atp_c":-1,
"gly_c":-1,
"glytrna_c":1,
"ppi_c":1,
"trnagly_c":-1
},
"lower_bound":0,
"upper_bound":1000,
"gene_reaction_rule":"rt7136",
"subsystem":"Aminoacyl-tRNA biosynthesis",
"notes":{
"yeastgem76.reaction":"r_0512",
"yeastkegg_id":"r_0512"
},
"annotation":{
"ec-code":"6.1.1.14",
"kegg.reaction":"R03654",
"sbo":"SBO:0000176"
}
},
{
"id":"GMPS2_c",
"name":"GMP synthase",
"metabolites":{
"amp_c":1,
"atp_c":-1,
"gln__L_c":-1,
"glu__L_c":1,
"gmp_c":1,
"h2o_c":-1,
"h_c":2.0,
"ppi_c":1,
"xmp_c":-1
},
"lower_bound":0,
"upper_bound":1000,
"gene_reaction_rule":"rt7388",
"subsystem":"Purine metabolism",
"notes":{
"yeastgem76.reaction":"r_0514",
"yeastkegg_id":"r_0514"
},
"annotation":{
"ec-code":"6.3.5.2",
"kegg.reaction":"R01231",
"sbo":"SBO:0000176"
}
},
{
"id":"GTPCI_c",
"name":"GTP cyclohydrolase I",
"metabolites":{
"ahdt_c":1,
"for_c":1,
"gtp_c":-1,
"h2o_c":-1,
"h_c":1
},
"lower_bound":0,
"upper_bound":1000,
"gene_reaction_rule":"rt1964",
"subsystem":"Folate metabolism",
"notes":{
"yeastgem76.reaction":"r_0524",
"yeastkegg_id":"r_0524"
},
"annotation":{
"ec-code":"3.5.4.16",
"kegg.reaction":"R00424",
"sbo":"SBO:0000176"
}
},
{
"id":"GTPCII2_c",
"name":"GTP cyclohydrolase II",
"metabolites":{
"25drapp_c":1,
"for_c":1,
"gtp_c":-1,
"h2o_c":-3.0,
"h_c":2.0,
"ppi_c":1
},
"lower_bound":0,
"upper_bound":1000,
"gene_reaction_rule":"rt4183",
"subsystem":"Riboflavin metabolism",
"notes":{
"yeastgem76.reaction":"r_0525",
"yeastkegg_id":"r_0525"
},
"annotation":{
"ec-code":"3.5.4.25",
"kegg.reaction":"R00425",
"sbo":"SBO:0000176"
}
},
{
"id":"GUAD_1_c",
"name":"guanine deaminase",
"metabolites":{
"gua_c":-1,
"h2o_c":-1,
"h_c":-1,
"nh4_c":1,
"xan_c":1
},
"lower_bound":0,
"upper_bound":1000,
"gene_reaction_rule":"rt0682 or rt3492 or rt1340",
"subsystem":"Purine metabolism",
"notes":{
"yeastgem76.reaction":"r_0526",
"yeastkegg_id":"r_0526"
},
"annotation":{
"ec-code":"3.5.4.3",
"kegg.reaction":"R01676",
"sbo":"SBO:0000176"
}
},
{
"id":"GK1_c",
"name":"guanylate kinase",
"metabolites":{
"adp_c":1,
"atp_c":-1,
"gdp_c":1,
"gmp_c":-1
},
"lower_bound":0,
"upper_bound":1000,
"gene_reaction_rule":"rt3157 or rt3670",
"subsystem":"Purine metabolism",
"notes":{
"yeastgem76.reaction":"r_0528",
"yeastkegg_id":"r_0528"
},
"annotation":{
"ec-code":"2.7.4.8",
"kegg.reaction":"R00332",
"sbo":"SBO:0000176"
}
},
{
"id":"GK2_c",
"name":"guanylate kinase (GMP:dATP)",
"metabolites":{
"dadp_c":1,
"datp_c":-1,
"gdp_c":1,
"gmp_c":-1
},
"lower_bound":-1000,
"upper_bound":1000,
"gene_reaction_rule":"rt3157",
"subsystem":"Purine metabolism",
"notes":{
"yeastgem76.reaction":"r_0529",
"yeastkegg_id":"r_0529"
},
"annotation":{
"ec-code":"2.7.4.8",
"sbo":"SBO:0000176"
}
},
{
"id":"HOMOX_m",
"name":"heme O monooxygenase",
"metabolites":{
"h2o_m":3.0,
"h_m":-2.0,
"hemeA_m":1.0,
"hemeO_m":-1.0,
"nad_m":2.0,
"nadh_m":-2.0,
"o2_m":-2.0
},
"lower_bound":0,
"upper_bound":1000,
"gene_reaction_rule":"rt7217 and rt8407 and rt1860",
"subsystem":"Heme metabolism",
"notes":{
"yeastgem76.reaction":"r_0530",
"yeastkegg_id":"r_0530"
},
"annotation":{
"ec-code":"1.18.1.6",
"sbo":"SBO:0000176"
}
},
{
"id":"HEMEOS_m",
"name":"Heme O synthase",
"metabolites":{
"frdp_m":-1,
"h2o_m":-1,
"hemeO_m":1,
"pheme_m":-1,
"ppi_m":1
},
"lower_bound":0,
"upper_bound":1000,
"gene_reaction_rule":"rt2735",
"subsystem":"Heme metabolism",
"notes":{
"yeastgem76.reaction":"r_0531",
"yeastkegg_id":"r_0531"
},
"annotation":{
"ec-code":"2.5.1.141",
"kegg.reaction":"R07411",
"sbo":"SBO:0000176"
}
},
{
"id":"HEX7_c",
"name":"hexokinase (D-fructose:ATP)",
"metabolites":{
"adp_c":1,
"atp_c":-1,
"f6p_c":1,
"fru_c":-1,
"h_c":1
},
"lower_bound":0,
"upper_bound":1000,
"gene_reaction_rule":"rt3614",
"subsystem":"Glycolysis / Gluconeogenesis",
"notes":{
"yeastgem76.reaction":"r_0533",
"yeastkegg_id":"r_0533"
},
"annotation":{
"ec-code":"2.7.1.1",
"kegg.reaction":"R00760",
"sbo":"SBO:0000176"
}
},
{
"id":"HEX1_c",
"name":"hexokinase (D-glucose:ATP)",
"metabolites":{
"adp_c":1,
"atp_c":-1,
"g6p_c":1,
"glc__D_c":-1,
"h_c":1
},
"lower_bound":0,
"upper_bound":1000,
"gene_reaction_rule":"rt3614 or rt1896",
"subsystem":"Glycolysis / Gluconeogenesis",
"notes":{
"yeastgem76.reaction":"r_0534",
"yeastkegg_id":"r_0534"
},
"annotation":{
"ec-code":"2.7.1.1,2.7.1.2",
"kegg.reaction":"R00299",
"sbo":"SBO:0000176"
}
},
{
"id":"HEX4_c",
"name":"hexokinase (D-mannose:ATP)",
"metabolites":{
"adp_c":1,
"atp_c":-1,
"h_c":1,
"man6p_c":1,
"man_c":-1
},
"lower_bound":0,
"upper_bound":1000,
"gene_reaction_rule":"rt3614",
"subsystem":"Glycolysis / Gluconeogenesis",
"notes":{
"yeastgem76.reaction":"r_0535",
"yeastkegg_id":"r_0535"
},
"annotation":{
"ec-code":"2.7.1.1",
"kegg.reaction":"R01326",
"sbo":"SBO:0000176"
}
},
{
"id":"HISTD_c",
"name":"histidinol dehydrogenase",
"metabolites":{
"h2o_c":-1,
"h_c":3.0,
"his__L_c":1,
"histd_c":-1,
"nad_c":-2.0,
"nadh_c":2.0
},
"lower_bound":0,
"upper_bound":1000,
"gene_reaction_rule":"rt3278",
"subsystem":"Histidine metabolism",
"notes":{
"yeastgem76.reaction":"r_0536",
"yeastkegg_id":"r_0536"
},
"annotation":{
"ec-code":"3.5.4.19",
"kegg.reaction":"R01158",
"sbo":"SBO:0000176"
}
},
{
"id":"HISTP_c",
"name":"histidinol-phosphatase",
"metabolites":{
"h2o_c":-1,
"hisp_c":-1,
"histd_c":1,
"pi_c":1
},
"lower_bound":0,
"upper_bound":1000,
"gene_reaction_rule":"rt1838",
"subsystem":"Histidine metabolism",
"notes":{
"yeastgem76.reaction":"r_0537",
"yeastkegg_id":"r_0537"
},
"annotation":{
"ec-code":"3.1.3.15",
"kegg.reaction":"R03013",
"sbo":"SBO:0000176"
}
},
{
"id":"HSTPT_c",
"name":"histidinol-phosphate transaminase",
"metabolites":{
"akg_c":1,
"glu__L_c":-1,
"hisp_c":1,
"imacp_c":-1
},
"lower_bound":0,
"upper_bound":1000,
"gene_reaction_rule":"rt4862",
"subsystem":"Histidine metabolism",
"notes":{
"yeastgem76.reaction":"r_0538",
"yeastkegg_id":"r_0538"
},
"annotation":{
"ec-code":"2.6.1.9",
"kegg.reaction":"R03243",
"sbo":"SBO:0000176"
}
},
{
"id":"HISTRS_c",
"name":"histidyl-tRNA synthetase",
"metabolites":{
"amp_c":1,
"atp_c":-1,
"his__L_c":-1,
"histrna_c":1,
"ppi_c":1,
"trnahis_c":-1
},
"lower_bound":0,
"upper_bound":1000,
"gene_reaction_rule":"rt0207",
"subsystem":"Aminoacyl-tRNA biosynthesis",
"notes":{
"yeastgem76.reaction":"r_0539",
"yeastkegg_id":"r_0539"
},
"annotation":{
"ec-code":"6.1.1.21",
"kegg.reaction":"R03655",
"sbo":"SBO:0000176"
}
},
{
"id":"HISTRS_m",
"name":"histidyl-tRNA synthetase",
"metabolites":{
"amp_m":1,
"atp_m":-1,
"his__L_m":-1,
"histrna_m":1,
"ppi_m":1,
"trnahis_m":-1
},
"lower_bound":0,
"upper_bound":1000,
"gene_reaction_rule":"rt0207",
"subsystem":"Aminoacyl-tRNA biosynthesis",
"notes":{
"yeastgem76.reaction":"r_0540",
"yeastkegg_id":"r_0540"
},
"annotation":{
"ec-code":"6.1.1.21",
"kegg.reaction":"R03655",
"sbo":"SBO:0000176"
}
},
{
"id":"ARMT_c",
"name":"hnRNP arginine N-methyltransferase",
"metabolites":{
"NPmehis_c":1,
"ahcys_c":1,
"amet_c":-1,
"h_c":1,
"his__L_c":-1
},
"lower_bound":0,
"upper_bound":1000,
"gene_reaction_rule":"rt7912 or rt7917 or rt3356 or rt1648",
"subsystem":"Histidine metabolism",
"notes":{
"yeastgem76.reaction":"r_0541",
"yeastkegg_id":"r_0541"
},
"annotation":{
"ec-code":"2.1.1.-",
"kegg.reaction":"R01159",
"sbo":"SBO:0000176"
}
},
{
"id":"HACNH_m",
"name":"homoacontinate hydratase",
"metabolites":{
"h2o_m":-1,
"hacon_C_m":-1,
"hicit_m":1
},
"lower_bound":-1000,
"upper_bound":1000,
"gene_reaction_rule":"rt7648 or rt3256 or rt6232",
"subsystem":"Lysine metabolism",
"notes":{
"yeastgem76.reaction":"r_0542",
"yeastkegg_id":"r_0542"
},
"annotation":{
"ec-code":"4.2.1.36",
"kegg.reaction":"R04371",
"sbo":"SBO:0000176"
}
},
{
"id":"HCYSMT_c",
"name":"homocysteine S-methyltransferase",
"metabolites":{
"ahcys_c":1,
"amet_c":-1,
"h_c":1,
"hcys__L_c":-1,
"met__L_c":1
},
"lower_bound":0,
"upper_bound":1000,
"gene_reaction_rule":"rt7391",
"subsystem":"Cysteine and methionine metabolism",
"notes":{
"yeastgem76.reaction":"r_0544",
"yeastkegg_id":"r_0544"
},
"annotation":{
"ec-code":"2.1.1.10",
"kegg.reaction":"R00650",
"sbo":"SBO:0000176"
}
},
{
"id":"HICITD_m",
"name":"homoisocitrate dehydrogenase",
"metabolites":{
"2oxoadp_m":1,
"co2_m":1,
"hicit_m":-1,
"nad_m":-1,
"nadh_m":1
},
"lower_bound":0,
"upper_bound":1000,
"gene_reaction_rule":"rt2060",
"subsystem":"Lysine metabolism",
"notes":{
"yeastgem76.reaction":"r_0545",
"yeastkegg_id":"r_0545"
},
"annotation":{
"ec-code":"1.1.1.87",
"kegg.reaction":"R01934",
"sbo":"SBO:0000176"
}
},
{
"id":"HSDy_c",
"name":"homoserine dehydrogenase (NADP)",
"metabolites":{
"aspsa_c":-1,
"h_c":-1,
"hom__L_c":1,
"nadp_c":1,
"nadph_c":-1
},
"lower_bound":0,
"upper_bound":1000,
"gene_reaction_rule":"rt3712 or (rt3712 and rt8370)",
"subsystem":"Glycine, serine and threonine metabolism",
"notes":{
"yeastgem76.reaction":"r_0547",
"yeastkegg_id":"r_0547"
},
"annotation":{
"ec-code":"1.1.1.3",
"kegg.reaction":"R01775",
"sbo":"SBO:0000176"
}
},
{
"id":"HSK_c",
"name":"homoserine kinase",
"metabolites":{
"adp_c":1,
"atp_c":-1,
"h_c":1,
"hom__L_c":-1,
"phom_c":1
},
"lower_bound":0,
"upper_bound":1000,
"gene_reaction_rule":"rt0283",
"subsystem":"Glycine, serine and threonine metabolism",
"notes":{
"yeastgem76.reaction":"r_0548",
"yeastkegg_id":"r_0548"
},
"annotation":{
"ec-code":"2.7.1.39",
"kegg.reaction":"R01771",
"sbo":"SBO:0000176"
}
},
{
"id":"HSERTA_c",
"name":"homoserine O-trans-acetylase",
"metabolites":{
"accoa_c":-1,
"achms_c":1,
"coa_c":1,
"hom__L_c":-1
},
"lower_bound":0,
"upper_bound":1000,
"gene_reaction_rule":"rt4145",
"subsystem":"Cysteine and methionine metabolism",
"notes":{
"manually_curated":"yes",
"yeastgem76.reaction":"r_0549",
"yeastkegg_id":"r_0549"
},
"annotation":{
"ec-code":"2.3.1.31",
"kegg.reaction":"R01776",
"sbo":"SBO:0000176"
}
},
{
"id":"THIORDXi_x",
"name":"hydrogen peroxide reductase (thioredoxin)",
"metabolites":{
"h2o2_x":-1,
"h2o_x":2.0,
"trdox_x":1,
"trdrd_x":-1
},
"lower_bound":0,
"upper_bound":1000,
"gene_reaction_rule":"(rt6971 and rt4894) or (rt7651 and rt4894)",
"subsystem":"Glutathione metabolism",
"notes":{
"yeastgem76.reaction":"r_0552",
"yeastkegg_id":"r_0552"
},
"annotation":{
"ec-code":"1.11.1.15",
"sbo":"SBO:0000176"
}
},
{
"id":"GLYOX_c",
"name":"hydroxyacylglutathione hydrolase",
"metabolites":{
"gthrd_c":1,
"h2o_c":-1,
"h_c":1,
"lac__D_c":1,
"lgt__S_c":-1
},
"lower_bound":0,
"upper_bound":1000,
"gene_reaction_rule":"rt4673",
"subsystem":"Methylglyoxal metabolism",
"notes":{
"yeastgem76.reaction":"r_0553",
"yeastkegg_id":"r_0553"
},
"annotation":{
"ec-code":"3.1.2.6",
"kegg.reaction":"R01736",
"sbo":"SBO:0000176"
}
},
{
"id":"HETZK_c",
"name":"hydroxyethylthiazole kinase",
"metabolites":{
"4mhetz_c":-1,
"4mpetz_c":1,
"adp_c":1,
"atp_c":-1,
"h_c":1
},
"lower_bound":0,
"upper_bound":1000,
"gene_reaction_rule":"rt7845",
"subsystem":"Thiamine metabolism",
"notes":{
"yeastgem76.reaction":"r_0556",
"yeastkegg_id":"r_0556"
},
"annotation":{
"ec-code":"2.5.1.3",
"kegg.reaction":"R04448",
"sbo":"SBO:0000176"
}
},
{
"id":"PPBNGD_c",
"name":"hydroxymethylbilane synthase",
"metabolites":{
"h2o_c":-1,
"hmbil_c":1,
"nh4_c":4.0,
"ppbng_c":-4.0
},
"lower_bound":0,
"upper_bound":1000,
"gene_reaction_rule":"rt6350",
"subsystem":"Heme metabolism",
"notes":{
"yeastgem76.reaction":"r_0557",
"yeastkegg_id":"r_0557"
},
"annotation":{
"ec-code":"2.5.1.61",
"kegg.reaction":"R00084",
"sbo":"SBO:0000176"
}
},
{
"id":"HMGCOAR_c",
"name":"hydroxymethylglutaryl CoA reductase",
"metabolites":{
"coa_c":1,
"h_c":-2.0,
"hmgcoa_c":-1,
"mev__R_c":1,
"nadp_c":2.0,
"nadph_c":-2.0
},
"lower_bound":0,
"upper_bound":1000,
"gene_reaction_rule":"rt1206",
"subsystem":"Terpenoid backbone biosynthesis",
"notes":{
"yeastgem76.reaction":"r_0558",
"yeastkegg_id":"r_0558"
},
"annotation":{
"ec-code":"1.1.1.34",
"kegg.reaction":"R02082",
"sbo":"SBO:0000176"
}
},
{
"id":"HMGCOAS_c",
"name":"hydroxymethylglutaryl CoA synthase",
"metabolites":{
"aacoa_c":-1,
"accoa_c":-1,
"coa_c":1,
"h2o_c":-1,
"h_c":1,
"hmgcoa_c":1
},
"lower_bound":0,
"upper_bound":1000,
"gene_reaction_rule":"rt3754",
"subsystem":"Terpenoid backbone biosynthesis",
"notes":{
"yeastgem76.reaction":"r_0559",
"yeastkegg_id":"r_0559"
},
"annotation":{
"ec-code":"2.3.3.10",
"kegg.reaction":"R01978",
"sbo":"SBO:0000176"
}
},
{
"id":"HMGCOAS_m",
"name":"hydroxymethylglutaryl CoA synthase",
"metabolites":{
"aacoa_m":-1,
"accoa_m":-1,
"coa_m":1,
"h2o_m":-1,
"h_m":1,
"hmgcoa_m":1
},
"lower_bound":0.0,
"upper_bound":0.0,
"gene_reaction_rule":"rt3754",
"subsystem":"Synthesis and degradation of ketone bodies",
"notes":{
"notes":"YML126C was localized to both cytosol and mitochondria in yeast76 model. This is shut down to prevent acetyl-CoA transport via HMGCOAS_m and HMGCOA system. This will redirect the flux toward ACITL for cytosolic acetyl-CoA production.",
"yeastgem76.reaction":"r_0560",
"yeastkegg_id":"r_0560"
},
"annotation":{
"ec-code":"2.3.3.10",
"kegg.reaction":"R01978",
"sbo":"SBO:0000176"
}
},
{
"id":"HMPK1_c",
"name":"hydroxymethylpyrimidine kinase (ATP)",
"metabolites":{
"4ahmmp_c":-1,
"4ampm_c":1,
"adp_c":1,
"atp_c":-1,
"h_c":1
},
"lower_bound":0,
"upper_bound":1000,
"gene_reaction_rule":"rt4410",
"subsystem":"Thiamine metabolism",
"notes":{
"yeastgem76.reaction":"r_0561",
"yeastkegg_id":"r_0561"
},
"annotation":{
"ec-code":"2.7.1.49",
"kegg.reaction":"R03471",
"sbo":"SBO:0000176"
}
},
{
"id":"IG3PS_c",
"name":"Imidazole-glycerol-3-phosphate synthase",
"metabolites":{
"aicar_c":1,
"eig3p_c":1,
"gln__L_c":-1,
"glu__L_c":1,
"h_c":1,
"prlp_c":-1
},
"lower_bound":0,
"upper_bound":1000,
"gene_reaction_rule":"rt0716",
"subsystem":"Histidine metabolism",
"notes":{
"yeastgem76.reaction":"r_0563",
"yeastkegg_id":"r_0563"
},
"annotation":{
"ec-code":"2.4.2.-",
"kegg.reaction":"R04558",
"sbo":"SBO:0000176"
}
},
{
"id":"IGPDH_c",
"name":"imidazoleglycerol-phosphate dehydratase",
"metabolites":{
"eig3p_c":-1,
"h2o_c":1,
"imacp_c":1
},
"lower_bound":0,
"upper_bound":1000,
"gene_reaction_rule":"rt0339",
"subsystem":"Histidine metabolism",
"notes":{
"yeastgem76.reaction":"r_0564",
"yeastkegg_id":"r_0564"
},
"annotation":{
"ec-code":"4.2.1.19",
"kegg.reaction":"R03457",
"sbo":"SBO:0000176"
}
},
{
"id":"IGPS_c",
"name":"indole-3-glycerol-phosphate synthase",
"metabolites":{
"2cpr5p_c":-1,
"3ig3p_c":1,
"co2_c":1,
"h2o_c":1,
"h_c":-1
},
"lower_bound":0,
"upper_bound":1000,
"gene_reaction_rule":"rt8196",
"subsystem":"Phenylalanine, tyrosine and tryptophan metabolism",
"notes":{
"yeastgem76.reaction":"r_0566",
"yeastkegg_id":"r_0566"
},
"annotation":{
"ec-code":"4.1.3.27",
"kegg.reaction":"R03508",
"sbo":"SBO:0000176"
}
},
{
"id":"INDPYRD_c",
"name":"indole-3-pyruvate decarboxylase",
"metabolites":{
"co2_c":1,
"h_c":-1,
"id3acald_c":1,
"indpyr_c":-1
},
"lower_bound":0,
"upper_bound":1000,
"gene_reaction_rule":"rt7423",
"subsystem":"Phenylalanine, tyrosine and tryptophan metabolism",
"notes":{
"yeastgem76.reaction":"r_0567",
"yeastkegg_id":"r_0567"
},
"annotation":{
"ec-code":"4.1.1.43",
"kegg.reaction":"R01974",
"sbo":"SBO:0000176"
}
},
{
"id":"PPA_c",
"name":"inorganic diphosphatase",
"metabolites":{
"h2o_c":-1,
"h_c":1,
"pi_c":2.0,
"ppi_c":-1
},
"lower_bound":0,
"upper_bound":1000,
"gene_reaction_rule":"rt7511",
"subsystem":"Oxidative phosphorylation",
"notes":{
"yeastgem76.reaction":"r_0568",
"yeastkegg_id":"r_0568"
},
"annotation":{
"ec-code":"3.6.1.1",
"kegg.reaction":"R00004",
"sbo":"SBO:0000176"
}
},
{
"id":"IPK2_n",
"name":"inositol-1,3,4,5-triphosphate 6-kinase",
"metabolites":{
"adp_n":1,
"atp_n":-1,
"h_n":-4.0,
"mi13456p_n":1,
"mi1345p_n":-1
},
"lower_bound":0,
"upper_bound":1000,
"gene_reaction_rule":"rt4892",
"subsystem":"Inositol phosphate metabolism",
"notes":{
"yeastgem76.reaction":"r_0572",
"yeastkegg_id":"r_0572"
},
"annotation":{
"ec-code":"2.7.1.151",
"kegg.reaction":"R10953",
"sbo":"SBO:0000176"
}
},
{
"id":"IPK3_n",
"name":"inositol-1,4,5,6- tetrakisphosphate 3-kinase",
"metabolites":{
"adp_n":1,
"atp_n":-1,
"h_n":-4.0,
"mi13456p_n":1,
"mi1456p_n":-1
},
"lower_bound":0,
"upper_bound":1000,
"gene_reaction_rule":"rt4892",
"subsystem":"Inositol phosphate metabolism",
"notes":{
"yeastgem76.reaction":"r_0573",
"yeastkegg_id":"r_0573"
},
"annotation":{
"ec-code":"2.7.1.151",
"kegg.reaction":"R05801",
"sbo":"SBO:0000176"
}
},
{
"id":"IPK4_n",
"name":"inositol-1,4,5-triphosphate 6-kinase",
"metabolites":{
"adp_n":1,
"atp_n":-1,
"h_n":1,
"mi1456p_n":1,
"mi145p_n":-1
},
"lower_bound":0,
"upper_bound":1000,
"gene_reaction_rule":"rt4892",
"subsystem":"Inositol phosphate metabolism",
"notes":{
"yeastgem76.reaction":"r_0574",
"yeastkegg_id":"r_0574"
},
"annotation":{
"ec-code":"2.7.1.151",
"kegg.reaction":"R05800",
"sbo":"SBO:0000176"
}
},
{
"id":"IPK5_n",
"name":"inositol-1,4,5-trisphosphate 3-kinase",
"metabolites":{
"adp_n":1,
"atp_n":-1,
"h_n":1,
"mi1345p_n":1,
"mi145p_n":-1
},
"lower_bound":0,
"upper_bound":1000,
"gene_reaction_rule":"rt4892",
"subsystem":"Inositol phosphate metabolism",
"notes":{
"yeastgem76.reaction":"r_0575",
"yeastkegg_id":"r_0575"
},
"annotation":{
"ec-code":"2.7.1.151",
"kegg.reaction":"R03433",
"sbo":"SBO:0000176"
}
},
{
"id":"ACHLE1_c",
"name":"isoamyl acetate-hydrolyzing esterase",
"metabolites":{
"ac_c":1,
"h2o_c":-1,
"h_c":1,
"iamac_c":-1,
"iamoh_c":1
},
"lower_bound":0,
"upper_bound":1000,
"gene_reaction_rule":"rt6872",
"subsystem":"Unassigned",
"notes":{
"yeastgem76.reaction":"r_0656",
"yeastkegg_id":"r_0656"
},
"annotation":{
"ec-code":"3.1.-.-",
"sbo":"SBO:0000176"
}
},
{
"id":"ACHLE2_c",
"name":"isobutyl acetate-hydrolyzing esterase",
"metabolites":{
"ac_c":1,
"h2o_c":-1,
"h_c":1,
"ibutac_c":-1,
"ibutoh_c":1
},
"lower_bound":0,
"upper_bound":1000,
"gene_reaction_rule":"rt6872",
"subsystem":"Unassigned",
"notes":{
"yeastgem76.reaction":"r_0657",
"yeastkegg_id":"r_0657"
},
"annotation":{
"ec-code":"3.1.-.-",
"sbo":"SBO:0000176"
}
},
{
"id":"ICDHx_m",
"name":"isocitrate dehydrogenase (NAD+)",
"metabolites":{
"akg_m":1,
"co2_m":1,
"icit_m":-1,
"nad_m":-1,
"nadh_m":1
},
"lower_bound":0,
"upper_bound":1000,
"gene_reaction_rule":"rt3314 and rt3313",
"subsystem":"Citric acid cycle",
"notes":{
"yeastgem76.reaction":"r_0658",
"yeastkegg_id":"r_0658"
},
"annotation":{
"ec-code":"1.1.1.41",
"kegg.reaction":"R00709",
"sbo":"SBO:0000176"
}
},
{
"id":"ICL_1_c",
"name":"isocitrate lyase",
"metabolites":{
"glx_c":1,
"icit_c":-1,
"succ_c":1
},
"lower_bound":0,
"upper_bound":1000,
"gene_reaction_rule":"rt5654",
"subsystem":"Glyoxylate metabolism",
"notes":{
"yeastgem76.reaction":"r_0662",
"yeastkegg_id":"r_0662"
},
"annotation":{
"ec-code":"4.1.3.1",
"kegg.reaction":"R00479",
"sbo":"SBO:0000176"
}
},
{
"id":"ILETA_c",
"name":"isoleucine transaminase",
"metabolites":{
"3mop_c":1,
"akg_c":-1,
"glu__L_c":1,
"ile__L_c":-1
},
"lower_bound":-1000,
"upper_bound":1000,
"gene_reaction_rule":"rt5646 or rt6485",
"subsystem":"Cysteine and methionine metabolism",
"notes":{
"yeastgem76.reaction":"r_0663",
"yeastkegg_id":"r_0663"
},
"annotation":{
"ec-code":"2.6.1.42",
"kegg.reaction":"R02199",
"sbo":"SBO:0000176"
}
},
{
"id":"ILETA_m",
"name":"isoleucine transaminase",
"metabolites":{
"3mop_m":1,
"akg_m":-1,
"glu__L_m":1,
"ile__L_m":-1
},
"lower_bound":-1000,
"upper_bound":1000,
"gene_reaction_rule":"rt6242",
"subsystem":"Cysteine and methionine metabolism",
"notes":{
"yeastgem76.reaction":"r_0664",
"yeastkegg_id":"r_0664"
},
"annotation":{
"ec-code":"2.6.1.42",
"kegg.reaction":"R02199",
"sbo":"SBO:0000176"
}
},
{
"id":"ILETRS_c",
"name":"isoleucyl-tRNA synthetase",
"metabolites":{
"amp_c":1,
"atp_c":-1,
"ile__L_c":-1,
"iletrna_c":1,
"ppi_c":1,
"trnaile_c":-1
},
"lower_bound":0,
"upper_bound":1000,
"gene_reaction_rule":"rt5078",
"subsystem":"Aminoacyl-tRNA biosynthesis",
"notes":{
"yeastgem76.reaction":"r_0665",
"yeastkegg_id":"r_0665"
},
"annotation":{
"ec-code":"6.1.1.5",
"kegg.reaction":"R03656",
"sbo":"SBO:0000176"
}
},
{
"id":"ILETRS_m",
"name":"isoleucyl-tRNA synthetase",
"metabolites":{
"amp_m":1,
"atp_m":-1,
"ile__L_m":-1,
"iletrna_m":1,
"ppi_m":1,
"trnaile_m":-1
},
"lower_bound":0,
"upper_bound":1000,
"gene_reaction_rule":"rt7188",
"subsystem":"Aminoacyl-tRNA biosynthesis",
"notes":{
"yeastgem76.reaction":"r_0666",
"yeastkegg_id":"r_0666"
},
"annotation":{
"ec-code":"6.1.1.5",
"kegg.reaction":"R03656",
"sbo":"SBO:0000176"
}
},
{
"id":"IPDDI_c",
"name":"isopentenyl-diphosphate D-isomerase",
"metabolites":{
"dmpp_c":1,
"ipdp_c":-1
},
"lower_bound":-1000,
"upper_bound":1000,
"gene_reaction_rule":"rt7835",
"subsystem":"Terpenoid backbone biosynthesis",
"notes":{
"yeastgem76.reaction":"r_0667",
"yeastkegg_id":"r_0667"
},
"annotation":{
"ec-code":"5.3.3.2",
"kegg.reaction":"R01123",
"sbo":"SBO:0000176"
}
},
{
"id":"ITCOAL_m",
"name":"itaconate-CoA ligase (ADP-forming)",
"metabolites":{
"adp_m":1,
"atp_m":-1,
"coa_m":-1,
"itaccoa_m":1,
"itacon_m":-1,
"pi_m":1
},
"lower_bound":-1000,
"upper_bound":1000,
"gene_reaction_rule":"rt7599 and rt7776",
"subsystem":"Citric acid cycle",
"notes":{
"yeastgem76.reaction":"r_0668",
"yeastkegg_id":"r_0668"
},
"annotation":{
"ec-code":"6.2.1.5",
"kegg.reaction":"R02404",
"sbo":"SBO:0000176"
}
},
{
"id":"KARA2i_m",
"name":"ketol-acid reductoisomerase (2-aceto-2-hydroxybutanoate)",
"metabolites":{
"23dhmp_m":1,
"2ahbut_m":-1,
"h_m":-1,
"nadp_m":1,
"nadph_m":-1
},
"lower_bound":0,
"upper_bound":1000,
"gene_reaction_rule":"rt0808",
"subsystem":"Valine, leucine and isoleucine metabolism",
"notes":{
"yeastgem76.reaction":"r_0669",
"yeastkegg_id":"r_0669"
},
"annotation":{
"ec-code":"1.1.1.86",
"sbo":"SBO:0000176"
}
},
{
"id":"KYN_c",
"name":"kynureninase",
"metabolites":{
"Lkynr_c":-1,
"ala__L_c":1,
"anth_c":1,
"h2o_c":-1,
"h_c":1
},
"lower_bound":0,
"upper_bound":1000,
"gene_reaction_rule":"rt0357",
"subsystem":"Tryptophan metabolism",
"notes":{
"yeastgem76.reaction":"r_0670",
"yeastkegg_id":"r_0670"
},
"annotation":{
"ec-code":"3.7.1.3",
"kegg.reaction":"R00987",
"sbo":"SBO:0000176"
}
},
{
"id":"KYN3OX_c",
"name":"kynurenine 3-monooxygenase",
"metabolites":{
"Lkynr_c":-1,
"h2o_c":1,
"hLkynr_c":1,
"h_c":-1,
"nadp_c":1,
"nadph_c":-1,
"o2_c":-1
},
"lower_bound":0,
"upper_bound":1000,
"gene_reaction_rule":"rt0899",
"subsystem":"Tryptophan metabolism",
"notes":{
"yeastgem76.reaction":"r_0671",
"yeastkegg_id":"r_0671"
},
"annotation":{
"ec-code":"1.14.13.9",
"kegg.reaction":"R01960",
"sbo":"SBO:0000176"
}
},
{
"id":"PHCD_m",
"name":"L-1-pyrroline-3-hydroxy-5-carboxylate dehydrogenase",
"metabolites":{
"1p3h5c_m":-1,
"e4hglu_m":1,
"h2o_m":-2.0,
"h_m":1,
"nad_m":-1,
"nadh_m":1
},
"lower_bound":0.0,
"upper_bound":0.0,
"gene_reaction_rule":"rt0201",
"subsystem":"Arginine and proline metabolism",
"notes":{
"notes":"can form reactions cycle, containing biochemical details for P5CD_m but is unnecessary in model simulation, artifact from yeast 7.6",
"yeastgem76.reaction":"r_0672",
"yeastkegg_id":"r_0672"
},
"annotation":{
"ec-code":"1.5.1.12",
"kegg.reaction":"R04444",
"sbo":"SBO:0000176"
}
},
{
"id":"4HGLSD_m",
"name":"L-4-hydroxyglutamate semialdehyde dehydrogenase",
"metabolites":{
"4hglusa_m":-1,
"e4hglu_m":1,
"h2o_m":-1,
"h_m":2.0,
"nad_m":-1,
"nadh_m":1
},
"lower_bound":0.0,
"upper_bound":0.0,
"gene_reaction_rule":"rt0201",
"subsystem":"Alanine, aspartate and glutamate metabolism",
"notes":{
"notes":"can form reactions cycle, containing biochemical details for P5CD_m but is unnecessary in model simulation, artifact from yeast 7.6",
"yeastgem76.reaction":"r_0673",
"yeastkegg_id":"r_0673"
},
"annotation":{
"ec-code":"1.2.1.88",
"kegg.reaction":"R05051",
"sbo":"SBO:0000176"
}
},
{
"id":"THRA2_c",
"name":"L-allo-threonine aldolase",
"metabolites":{
"acald_c":1,
"athr__L_c":-1,
"gly_c":1
},
"lower_bound":0,
"upper_bound":1000,
"gene_reaction_rule":"rt0854",
"subsystem":"Glycine, serine and threonine metabolism",
"notes":{
"yeastgem76.reaction":"r_0675",
"yeastkegg_id":"r_0675"
},
"annotation":{
"ec-code":"4.1.2.48",
"kegg.reaction":"R06171",
"sbo":"SBO:0000176"
}
},
{
"id":"ATHRDHr_c",
"name":"L-allo-threonine dehydrogenase",
"metabolites":{
"2aobut_c":1,
"athr__L_c":-1,
"h_c":1,
"nadp_c":-1,
"nadph_c":1
},
"lower_bound":-1000,
"upper_bound":1000,
"gene_reaction_rule":"rt1844",
"subsystem":"Glycine, serine and threonine metabolism",
"notes":{
"yeastgem76.reaction":"r_0676",
"yeastkegg_id":"r_0676"
},
"annotation":{
"ec-code":"1.1.1.381",
"kegg.reaction":"R10851",
"sbo":"SBO:0000176"
}
},
{
"id":"AASADy_c",
"name":"L-aminoadipate-semialdehyde dehydrogenase (NADPH)",
"metabolites":{
"L2aadp6sa_c":1,
"L2aadp_c":-1,
"amp_c":1,
"atp_c":-1,
"h_c":-1,
"nadp_c":1,
"nadph_c":-1,
"ppi_c":1
},
"lower_bound":0,
"upper_bound":1000,
"gene_reaction_rule":"rt1127 and rt1852",
"subsystem":"Lysine metabolism",
"notes":{
"yeastgem76.reaction":"r_0678",
"yeastkegg_id":"r_0678"
},
"annotation":{
"ec-code":"1.2.1.31",
"kegg.reaction":"R03103",
"sbo":"SBO:0000176"
}
},
{
"id":"EGHLAT_c",
"name":"L-erythro-4-hydroxyglutamate:2-oxoglutarate aminotransferase",
"metabolites":{
"4h2oglt_c":1,
"akg_c":-1,
"e4hglu_c":-1,
"glu__L_c":1
},
"lower_bound":0,
"upper_bound":1000,
"gene_reaction_rule":"rt0568 or rt1784",
"subsystem":"Arginine and proline metabolism",
"notes":{
"yeastgem76.reaction":"r_0681",
"yeastkegg_id":"r_0681"
},
"annotation":{
"ec-code":"2.6.1.1",
"sbo":"SBO:0000176"
}
},
{
"id":"EGHLAT_x",
"name":"L-erythro-4-hydroxyglutamate:2-oxoglutarate aminotransferase",
"metabolites":{
"4h2oglt_x":1,
"akg_x":-1,
"e4hglu_x":-1,
"glu__L_x":1
},
"lower_bound":0,
"upper_bound":1000,
"gene_reaction_rule":"rt0568 or rt5562",
"subsystem":"Arginine and proline metabolism",
"notes":{
"yeastgem76.reaction":"r_0683",
"yeastkegg_id":"r_0683"
},
"annotation":{
"ec-code":"2.6.1.1",
"sbo":"SBO:0000176"
}
},
{
"id":"HPRORy_c",
"name":"L-hydroxyproline reductase (NADP)",
"metabolites":{
"1p3h5c_c":-1,
"4hpro_LT_c":1,
"h_c":-2.0,
"nadp_c":1,
"nadph_c":-1
},
"lower_bound":0,
"upper_bound":1000,
"gene_reaction_rule":"rt5064",
"subsystem":"Arginine and proline metabolism",
"notes":{
"yeastgem76.reaction":"r_0687",
"yeastkegg_id":"r_0687"
},
"annotation":{
"ec-code":"1.5.1.2",
"kegg.reaction":"R03293",
"sbo":"SBO:0000176"
}
},
{
"id":"LALDO3_c",
"name":"L-lactaldehyde:NADP+ 1-oxidoreductase",
"metabolites":{
"h_c":-1,
"lald__L_c":1,
"mthgxl_c":-1,
"nadp_c":1,
"nadph_c":-1
},
"lower_bound":0,
"upper_bound":1000,
"gene_reaction_rule":"rt3783",
"subsystem":"Methylglyoxal metabolism",
"notes":{
"yeastgem76.reaction":"r_0688",
"yeastkegg_id":"r_0688"
},
"annotation":{
"ec-code":"1.1.1.283",
"kegg.reaction":"R02260",
"sbo":"SBO:0000176"
}
},
{
"id":"LSERDHi_c",
"name":"L-serine dehydrogenase",
"metabolites":{
"2amsa_c":1,
"h_c":1,
"nadp_c":-1,
"nadph_c":1,
"ser__L_c":-1
},
"lower_bound":0,
"upper_bound":1000,
"gene_reaction_rule":"rt1844",
"subsystem":"Glycine, serine and threonine metabolism",
"notes":{
"yeastgem76.reaction":"r_0690",
"yeastkegg_id":"r_0690"
},
"annotation":{
"ec-code":"1.1.1.276",
"kegg.reaction":"R06126",
"sbo":"SBO:0000176"
}
},
{
"id":"SBTD_L_c",
"name":"L-sorbitol dehydrogenase (L-sorbose-producing)",
"metabolites":{
"h_c":1,
"nad_c":-1,
"nadh_c":1,
"sbt__L_c":-1,
"srb__L_c":1
},
"lower_bound":0,
"upper_bound":1000,
"gene_reaction_rule":"rt4606",
"subsystem":"Pentose and glucuronate interconversions",
"notes":{
"yeastgem76.reaction":"r_0691",
"yeastkegg_id":"r_0691"
},
"annotation":{
"ec-code":"1.1.1.14",
"sbo":"SBO:0000176"
}
},
{
"id":"THRD_L_m",
"name":"L-threonine deaminase",
"metabolites":{
"2obut_m":1,
"nh4_m":1,
"thr__L_m":-1
},
"lower_bound":0,
"upper_bound":1000,
"gene_reaction_rule":"rt3541 or rt0848",
"subsystem":"Glycine, serine and threonine metabolism",
"notes":{
"yeastgem76.reaction":"r_0693",
"yeastkegg_id":"r_0693"
},
"annotation":{
"ec-code":"4.3.1.17",
"kegg.reaction":"R00996",
"sbo":"SBO:0000176"
}
},
{
"id":"TRPO2_c",
"name":"L-tryptophan:oxygen 2,3-oxidoreductase (decyclizing)",
"metabolites":{
"Lfmkynr_c":1,
"o2_c":-1,
"trp__L_c":-1
},
"lower_bound":0,
"upper_bound":1000,
"gene_reaction_rule":"rt7555",
"subsystem":"Tryptophan metabolism",
"notes":{
"yeastgem76.reaction":"r_0694",
"yeastkegg_id":"r_0694"
},
"annotation":{
"ec-code":"1.13.11.11",
"kegg.reaction":"R00678",
"sbo":"SBO:0000176"
}
},
{
"id":"LCADi_c",
"name":"lactaldehyde dehydrogenase",
"metabolites":{
"h2o_c":-1,
"h_c":2.0,
"lac__L_c":1,
"lald__L_c":-1,
"nad_c":-1,
"nadh_c":1
},
"lower_bound":0,
"upper_bound":1000,
"gene_reaction_rule":"rt3783",
"subsystem":"Methylglyoxal metabolism",
"notes":{
"yeastgem76.reaction":"r_0696",
"yeastkegg_id":"r_0696"
},
"annotation":{
"ec-code":"1.2.1.22",
"kegg.reaction":"R01446",
"sbo":"SBO:0000176"
}
},
{
"id":"LGTHL_c",
"name":"lactoylglutathione lyase",
"metabolites":{
"gthrd_c":-1,
"lgt__S_c":1,
"mthgxl_c":-1
},
"lower_bound":0,
"upper_bound":1000,
"gene_reaction_rule":"rt8152 or rt4897",
"subsystem":"Methylglyoxal metabolism",
"notes":{
"yeastgem76.reaction":"r_0697",
"yeastkegg_id":"r_0697"
},
"annotation":{
"ec-code":"4.4.1.5",
"kegg.reaction":"R02530",
"sbo":"SBO:0000176"
}
},
{
"id":"LNSTLS_c",
"name":"lanosterol synthase",
"metabolites":{
"Ssq23epx_c":-1,
"lanost_c":1
},
"lower_bound":0,
"upper_bound":1000,
"gene_reaction_rule":"rt0872",
"subsystem":"Ergosterol biosynthesis",
"notes":{
"yeastgem76.reaction":"r_0698",
"yeastkegg_id":"r_0698"
},
"annotation":{
"ec-code":"5.4.99.7",
"kegg.reaction":"R03199",
"sbo":"SBO:0000176"
}
},
{
"id":"LEUTA_c",
"name":"leucine transaminase",
"metabolites":{
"4mop_c":1,
"akg_c":-1,
"glu__L_c":1,
"leu__L_c":-1
},
"lower_bound":-1000,
"upper_bound":1000,
"gene_reaction_rule":"rt5646 or rt6485",
"subsystem":"Cysteine and methionine metabolism",
"notes":{
"yeastgem76.reaction":"r_0699",
"yeastkegg_id":"r_0699"
},
"annotation":{
"ec-code":"2.6.1.42",
"kegg.reaction":"R01090",
"sbo":"SBO:0000176"
}
},
{
"id":"LEUTA_m",
"name":"leucine transaminase",
"metabolites":{
"4mop_m":1,
"akg_m":-1,
"glu__L_m":1,
"leu__L_m":-1
},
"lower_bound":-1000,
"upper_bound":1000,
"gene_reaction_rule":"rt6242",
"subsystem":"Cysteine and methionine metabolism",
"notes":{
"yeastgem76.reaction":"r_0700",
"yeastkegg_id":"r_0700"
},
"annotation":{
"ec-code":"2.6.1.42",
"kegg.reaction":"R01090",
"sbo":"SBO:0000176"
}
},
{
"id":"LEUTRS_c",
"name":"leucyl-tRNA synthetase",
"metabolites":{
"amp_c":1,
"atp_c":-1,
"leu__L_c":-1,
"leutrna_c":1,
"ppi_c":1,
"trnaleu_c":-1
},
"lower_bound":0,
"upper_bound":1000,
"gene_reaction_rule":"rt1776",
"subsystem":"Aminoacyl-tRNA biosynthesis",
"notes":{
"yeastgem76.reaction":"r_0701",
"yeastkegg_id":"r_0701"
},
"annotation":{
"ec-code":"6.1.1.4",
"kegg.reaction":"R03657",
"sbo":"SBO:0000176"
}
},
{
"id":"LTA4H_c",
"name":"leukotriene A4 hydrolase",
"metabolites":{
"56hicte_c":1,
"h2o_c":-1,
"h_c":-1,
"leuktrA4_c":-1
},
"lower_bound":-1000,
"upper_bound":1000,
"gene_reaction_rule":"rt2643",
"subsystem":"Arachidonic acid metabolism",
"notes":{
"yeastgem76.reaction":"r_0703",
"yeastkegg_id":"r_0703"
},
"annotation":{
"ec-code":"3.3.2.6",
"sbo":"SBO:0000176"
}
},
{
"id":"LTA4H_n",
"name":"leukotriene A4 hydrolase",
"metabolites":{
"56hicte_n":1,
"h2o_n":-1,
"h_n":-1,
"leuktrA4_n":-1
},
"lower_bound":-1000,
"upper_bound":1000,
"gene_reaction_rule":"rt2643",
"subsystem":"Arachidonic acid metabolism",
"notes":{
"yeastgem76.reaction":"r_0704",
"yeastkegg_id":"r_0704"
},
"annotation":{
"ec-code":"3.3.2.6",
"sbo":"SBO:0000176"
}
},
{
"id":"LTA4H2_c",
"name":"leukotriene A4 hydrolase",
"metabolites":{
"h2o_c":-1,
"h_c":-1,
"leuktrA4_c":-1,
"leuktrB4__6E8Z_c":1
},
"lower_bound":-1000,
"upper_bound":1000,
"gene_reaction_rule":"rt2643",
"subsystem":"Arachidonic acid metabolism",
"notes":{
"yeastgem76.reaction":"r_0705",
"yeastkegg_id":"r_0705"
},
"annotation":{
"ec-code":"3.3.2.6",
"sbo":"SBO:0000176"
}
},
{
"id":"LTA4H2_n",
"name":"leukotriene A4 hydrolase",
"metabolites":{
"h2o_n":-1,
"h_n":-1,
"leuktrA4_n":-1,
"leuktrB4__6E8Z_n":1
},
"lower_bound":-1000,
"upper_bound":1000,
"gene_reaction_rule":"rt2643",
"subsystem":"Arachidonic acid metabolism",
"notes":{
"yeastgem76.reaction":"r_0706",
"yeastkegg_id":"r_0706"
},
"annotation":{
"ec-code":"3.3.2.6",
"sbo":"SBO:0000176"
}
},
{
"id":"LTA4H3_c",
"name":"leukotriene A4 hydrolase",
"metabolites":{
"h2o_c":-1,
"leuktrA4_c":-1,
"leuktrB4_c":1
},
"lower_bound":-1000,
"upper_bound":1000,
"gene_reaction_rule":"rt2643",
"subsystem":"Arachidonic acid metabolism",
"notes":{
"yeastgem76.reaction":"r_0707",
"yeastkegg_id":"r_0707"
},
"annotation":{
"ec-code":"3.3.2.6",
"kegg.reaction":"R03057",
"sbo":"SBO:0000176"
}
},
{
"id":"LTA4H3_n",
"name":"leukotriene A4 hydrolase",
"metabolites":{
"h2o_n":-1,
"leuktrA4_n":-1,
"leuktrB4_n":1
},
"lower_bound":-1000,
"upper_bound":1000,
"gene_reaction_rule":"rt2643",
"subsystem":"Arachidonic acid metabolism",
"notes":{
"yeastgem76.reaction":"r_0708",
"yeastkegg_id":"r_0708"
},
"annotation":{
"ec-code":"3.3.2.6",
"kegg.reaction":"R03057",
"sbo":"SBO:0000176"
}
},
{
"id":"LYSTRS_c",
"name":"lysyl-tRNA synthetase",
"metabolites":{
"amp_c":1,
"atp_c":-1,
"lys__L_c":-1,
"lystrna_c":1,
"ppi_c":1,
"trnalys_c":-1
},
"lower_bound":0,
"upper_bound":1000,
"gene_reaction_rule":"rt3577",
"subsystem":"Aminoacyl-tRNA biosynthesis",
"notes":{
"yeastgem76.reaction":"r_0711",
"yeastkegg_id":"r_0711"
},
"annotation":{
"ec-code":"6.1.1.6",
"kegg.reaction":"R03658",
"sbo":"SBO:0000176"
}
},
{
"id":"MDH_m",
"name":"malate dehydrogenase",
"metabolites":{
"h_m":1,
"mal__L_m":-1,
"nad_m":-1,
"nadh_m":1,
"oaa_m":1
},
"lower_bound":-1000,
"upper_bound":1000,
"gene_reaction_rule":"rt2810",
"subsystem":"Citric acid cycle",
"notes":{
"manually_curated":"yes",
"yeastgem76.reaction":"r_0713",
"yeastkegg_id":"r_0713"
},
"annotation":{
"ec-code":"1.1.1.37",
"kegg.reaction":"R00342",
"sbo":"SBO:0000176"
}
},
{
"id":"ME1_m",
"name":"malic enzyme (NAD)",
"metabolites":{
"co2_m":1,
"mal__L_m":-1,
"nad_m":-1,
"nadh_m":1,
"pyr_m":1
},
"lower_bound":0,
"upper_bound":1000,
"gene_reaction_rule":"rt5549",
"subsystem":"Citric acid cycle",
"notes":{
"manually_curated":"yes",
"yeastgem76.reaction":"r_0718",
"yeastkegg_id":"r_0718"
},
"annotation":{
"ec-code":"1.1.1.38",
"kegg.reaction":"R00214",
"sbo":"SBO:0000176"
}
},
{
"id":"MAN1PT_c",
"name":"mannose-1-phosphate guanylyltransferase",
"metabolites":{
"gdpmann_c":1,
"gtp_c":-1,
"h_c":-1,
"man1p_c":-1,
"ppi_c":1
},
"lower_bound":0,
"upper_bound":1000,
"gene_reaction_rule":"rt6588",
"subsystem":"Fructose and mannose metabolism",
"notes":{
"yeastgem76.reaction":"r_0722",
"yeastkegg_id":"r_0722"
},
"annotation":{
"ec-code":"2.7.7.13",
"kegg.reaction":"R00885",
"sbo":"SBO:0000176"
}
},
{
"id":"MAN6PI_c",
"name":"mannose-6-phosphate isomerase",
"metabolites":{
"f6p_c":1,
"man6p_c":-1
},
"lower_bound":-1000,
"upper_bound":1000,
"gene_reaction_rule":"rt0239",
"subsystem":"Fructose and mannose metabolism",
"notes":{
"yeastgem76.reaction":"r_0723",
"yeastkegg_id":"r_0723"
},
"annotation":{
"ec-code":"5.3.1.8",
"kegg.reaction":"R00772",
"sbo":"SBO:0000176"
}
},
{
"id":"MTHFC_m",
"name":"methenyltetrahydrofolate cyclohydrolase",
"metabolites":{
"10fthf_m":1,
"h2o_m":-1,
"h_m":1,
"methf_m":-1
},
"lower_bound":-1000,
"upper_bound":1000,
"gene_reaction_rule":"rt6998",
"subsystem":"Folate metabolism",
"notes":{
"yeastgem76.reaction":"r_0724",
"yeastkegg_id":"r_0724"
},
"annotation":{
"ec-code":"3.5.4.9",
"kegg.reaction":"R01655",
"sbo":"SBO:0000176"
}
},
{
"id":"METAT_c",
"name":"methionine adenosyltransferase",
"metabolites":{
"amet_c":1,
"atp_c":-1,
"h2o_c":-1,
"met__L_c":-1,
"pi_c":1,
"ppi_c":1
},
"lower_bound":0,
"upper_bound":1000,
"gene_reaction_rule":"rt5403",
"subsystem":"Cysteine and methionine metabolism",
"notes":{
"yeastgem76.reaction":"r_0726",
"yeastkegg_id":"r_0726"
},
"annotation":{
"ec-code":"2.5.1.6",
"kegg.reaction":"R00177",
"sbo":"SBO:0000176"
}
},
{
"id":"METS_c",
"name":"methionine synthase",
"metabolites":{
"5mthf_c":-1,
"hcys__L_c":-1,
"met__L_c":1,
"thf_c":1
},
"lower_bound":0,
"upper_bound":1000,
"gene_reaction_rule":"rt1457",
"subsystem":"Cysteine and methionine metabolism",
"notes":{
"manually_curated":"yes",
"yeastgem76.reaction":"r_0727",
"yeastkegg_id":"r_0727"
},
"annotation":{
"ec-code":"2.1.1.14",
"kegg.reaction":"R00946",
"sbo":"SBO:0000176"
}
},
{
"id":"FMETTRS_m",
"name":"methionyl-tRNA formyltransferase",
"metabolites":{
"10fthf_m":-1,
"fmettrna_m":1,
"h_m":1,
"mettrna_m":-1,
"thf_m":1
},
"lower_bound":0,
"upper_bound":1000,
"gene_reaction_rule":"rt3531",
"subsystem":"Folate metabolism",
"notes":{
"yeastgem76.reaction":"r_0728",
"yeastkegg_id":"r_0728"
},
"annotation":{
"ec-code":"2.1.2.9",
"kegg.reaction":"R03940",
"sbo":"SBO:0000176"
}
},
{
"id":"METTRS_c",
"name":"methionyl-tRNA synthetase",
"metabolites":{
"amp_c":1,
"atp_c":-1,
"met__L_c":-1,
"mettrna_c":1,
"ppi_c":1,
"trnamet_c":-1
},
"lower_bound":0,
"upper_bound":1000,
"gene_reaction_rule":"rt4772",
"subsystem":"Aminoacyl-tRNA biosynthesis",
"notes":{
"yeastgem76.reaction":"r_0729",
"yeastkegg_id":"r_0729"
},
"annotation":{
"ec-code":"6.1.1.10",
"kegg.reaction":"R03659",
"sbo":"SBO:0000176"
}
},
{
"id":"METTRS_m",
"name":"methionyl-tRNA synthetase",
"metabolites":{
"amp_m":1,
"atp_m":-1,
"met__L_m":-1,
"mettrna_m":1,
"ppi_m":1,
"trnamet_m":-1
},
"lower_bound":0,
"upper_bound":1000,
"gene_reaction_rule":"rt7150",
"subsystem":"Aminoacyl-tRNA biosynthesis",
"notes":{
"yeastgem76.reaction":"r_0730",
"yeastkegg_id":"r_0730"
},
"annotation":{
"ec-code":"6.1.1.10",
"kegg.reaction":"R03659",
"sbo":"SBO:0000176"
}
},
{
"id":"MTHFD2i_c",
"name":"methylenetetrahydrofolate dehydrogenase (NAD)",
"metabolites":{
"methf_c":1,
"mlthf_c":-1,
"nad_c":-1,
"nadh_c":1
},
"lower_bound":0,
"upper_bound":1000,
"gene_reaction_rule":"rt4257",
"subsystem":"Folate metabolism",
"notes":{
"yeastgem76.reaction":"r_0731",
"yeastkegg_id":"r_0731"
},
"annotation":{
"ec-code":"1.5.1.15",
"kegg.reaction":"R01218",
"sbo":"SBO:0000176"
}
},
{
"id":"MTHFD_m",
"name":"methylenetetrahydrofolate dehydrogenase (NADP)",
"metabolites":{
"methf_m":1,
"mlthf_m":-1,
"nadp_m":-1,
"nadph_m":1
},
"lower_bound":-1000,
"upper_bound":1000,
"gene_reaction_rule":"rt6998 or rt4257",
"subsystem":"Folate metabolism",
"notes":{
"yeastgem76.reaction":"r_0733",
"yeastkegg_id":"r_0733"
},
"annotation":{
"ec-code":"1.5.1.5",
"kegg.reaction":"R01220",
"sbo":"SBO:0000176"
}
},
{
"id":"MCITL2_m",
"name":"methylisocitrate lyase",
"metabolites":{
"micit_m":-1,
"pyr_m":1,
"succ_m":1
},
"lower_bound":0,
"upper_bound":1000,
"gene_reaction_rule":"rt5794 or rt5654",
"subsystem":"Propanoate metabolism",
"notes":{
"yeastgem76.reaction":"r_0734",
"yeastkegg_id":"r_0734"
},
"annotation":{
"ec-code":"4.1.3.30",
"kegg.reaction":"R00409",
"sbo":"SBO:0000176"
}
},
{
"id":"MEVK1_c",
"name":"mevalonate kinase (atp)",
"metabolites":{
"5pmev_c":1,
"adp_c":1,
"atp_c":-1,
"h_c":1,
"mev__R_c":-1
},
"lower_bound":0,
"upper_bound":1000,
"gene_reaction_rule":"rt0390",
"subsystem":"Terpenoid backbone biosynthesis",
"notes":{
"yeastgem76.reaction":"r_0735",
"yeastkegg_id":"r_0735"
},
"annotation":{
"ec-code":"2.7.1.36",
"kegg.reaction":"R02245",
"sbo":"SBO:0000176"
}
},
{
"id":"MEVK2_c",
"name":"mevalonate kinase (ctp)",
"metabolites":{
"5pmev_c":1,
"cdp_c":1,
"ctp_c":-1,
"h_c":1,
"mev__R_c":-1
},
"lower_bound":0,
"upper_bound":1000,
"gene_reaction_rule":"rt0390",
"subsystem":"Terpenoid backbone biosynthesis",
"notes":{
"yeastgem76.reaction":"r_0736",
"yeastkegg_id":"r_0736"
},
"annotation":{
"ec-code":"2.7.1.36",
"sbo":"SBO:0000176"
}
},
{
"id":"MEVK3_c",
"name":"mevalonate kinase (gtp)",
"metabolites":{
"5pmev_c":1,
"gdp_c":1,
"gtp_c":-1,
"h_c":1,
"mev__R_c":-1
},
"lower_bound":0,
"upper_bound":1000,
"gene_reaction_rule":"rt0390",
"subsystem":"Terpenoid backbone biosynthesis",
"notes":{
"yeastgem76.reaction":"r_0737",
"yeastkegg_id":"r_0737"
},
"annotation":{
"ec-code":"2.7.1.36",
"sbo":"SBO:0000176"
}
},
{
"id":"MEVK4_c",
"name":"mevalonate kinase (UTP)",
"metabolites":{
"5pmev_c":1,
"h_c":1,
"mev__R_c":-1,
"udp_c":1,
"utp_c":-1
},
"lower_bound":0,
"upper_bound":1000,
"gene_reaction_rule":"rt0390",
"subsystem":"Terpenoid backbone biosynthesis",
"notes":{
"yeastgem76.reaction":"r_0738",
"yeastkegg_id":"r_0738"
},
"annotation":{
"ec-code":"2.7.1.36",
"sbo":"SBO:0000176"
}
},
{
"id":"DPMVD_c",
"name":"mevalonate pyrophoshate decarboxylase",
"metabolites":{
"5dpmev_c":-1,
"adp_c":1,
"atp_c":-1,
"co2_c":1,
"ipdp_c":1,
"pi_c":1
},
"lower_bound":0,
"upper_bound":1000,
"gene_reaction_rule":"rt3542",
"subsystem":"Terpenoid backbone biosynthesis",
"notes":{
"yeastgem76.reaction":"r_0739",
"yeastkegg_id":"r_0739"
},
"annotation":{
"ec-code":"4.1.1.33",
"kegg.reaction":"R01121",
"sbo":"SBO:0000176"
}
},
{
"id":"MI1PP_c",
"name":"myo-inositol 1-phosphatase",
"metabolites":{
"h2o_c":-1,
"inost_c":1,
"mi1p__D_c":-1,
"pi_c":1
},
"lower_bound":0,
"upper_bound":1000,
"gene_reaction_rule":"rt8001 or rt5340",
"subsystem":"Inositol phosphate metabolism",
"notes":{
"yeastgem76.reaction":"r_0757",
"yeastkegg_id":"r_0757"
},
"annotation":{
"ec-code":"3.1.3.25",
"kegg.reaction":"R01185",
"sbo":"SBO:0000176"
}
},
{
"id":"M1PS_c",
"name":"myo-inositol-1-phosphate synthase",
"metabolites":{
"g6p_c":-1,
"mi1p__D_c":1
},
"lower_bound":0,
"upper_bound":1000,
"gene_reaction_rule":"rt1768",
"subsystem":"Inositol phosphate metabolism",
"notes":{
"yeastgem76.reaction":"r_0758",
"yeastkegg_id":"r_0758"
},
"annotation":{
"ec-code":"5.5.1.4",
"sbo":"SBO:0000176"
}
},
{
"id":"AGPRi_m",
"name":"N-acetyl-g-glutamyl-phosphate reductase",
"metabolites":{
"acg5p_m":-1,
"acg5sa_m":1,
"h_m":-1,
"nadp_m":1,
"nadph_m":-1,
"pi_m":1
},
"lower_bound":0,
"upper_bound":1000,
"gene_reaction_rule":"rt1009",
"subsystem":"Arginine and proline metabolism",
"notes":{
"yeastgem76.reaction":"r_0759",
"yeastkegg_id":"r_0759"
},
"annotation":{
"ec-code":"1.2.1.38",
"kegg.reaction":"R03443",
"sbo":"SBO:0000176"
}
},
{
"id":"ACGAM6PS_c",
"name":"N-acetylglucosamine-6-phosphate synthase",
"metabolites":{
"accoa_c":-1,
"acgam6p_c":1,
"coa_c":1,
"gam6p_c":-1,
"h_c":1
},
"lower_bound":-1000,
"upper_bound":1000,
"gene_reaction_rule":"rt4107",
"subsystem":"Amino sugar and nucleotide sugar metabolism",
"notes":{
"yeastgem76.reaction":"r_0760",
"yeastkegg_id":"r_0760"
},
"annotation":{
"ec-code":"2.3.1.4",
"kegg.reaction":"R02058",
"sbo":"SBO:0000176"
}
},
{
"id":"ACGS_m",
"name":"N-acteylglutamate synthase",
"metabolites":{
"accoa_m":-1,
"acglu_m":1,
"coa_m":1,
"glu__L_m":-1,
"h_m":1
},
"lower_bound":0,
"upper_bound":1000,
"gene_reaction_rule":"rt7899",
"subsystem":"Arginine and proline metabolism",
"notes":{
"manually_curated":"yes",
"yeastgem76.reaction":"r_0761",
"yeastkegg_id":"r_0761"
},
"annotation":{
"ec-code":"2.3.1.1",
"kegg.reaction":"R00259",
"sbo":"SBO:0000176"
}
},
{
"id":"FKYNH_c",
"name":"N-formyl-L-kynurenine amidohydrolase",
"metabolites":{
"Lfmkynr_c":-1,
"Lkynr_c":1,
"for_c":1,
"h2o_c":-1,
"h_c":1
},
"lower_bound":0,
"upper_bound":1000,
"gene_reaction_rule":"rt6420 or rt0172 or rt3408",
"subsystem":"Tryptophan metabolism",
"notes":{
"yeastgem76.reaction":"r_0762",
"yeastkegg_id":"r_0762"
},
"annotation":{
"ec-code":"3.5.1.9",
"kegg.reaction":"R01959",
"sbo":"SBO:0000176"
}
},
{
"id":"NADDP_x",
"name":"NAD diphosphatase",
"metabolites":{
"amp_x":1,
"h2o_x":-1,
"h_x":2.0,
"nad_x":-1,
"nmn_x":1
},
"lower_bound":0,
"upper_bound":1000,
"gene_reaction_rule":"rt4066",
"subsystem":"Purine metabolism",
"notes":{
"yeastgem76.reaction":"r_0764",
"yeastkegg_id":"r_0764"
},
"annotation":{
"ec-code":"3.6.1.9",
"kegg.reaction":"R00103",
"sbo":"SBO:0000176"
}
},
{
"id":"NADK_c",
"name":"NAD kinase",
"metabolites":{
"adp_c":1,
"atp_c":-1,
"h_c":1,
"nad_c":-1,
"nadp_c":1
},
"lower_bound":0,
"upper_bound":1000,
"gene_reaction_rule":"rt1814",
"subsystem":"Nicotinate and nicotinamide metabolism",
"notes":{
"yeastgem76.reaction":"r_0765",
"yeastkegg_id":"r_0765"
},
"annotation":{
"ec-code":"2.7.1.23",
"kegg.reaction":"R00104",
"sbo":"SBO:0000176"
}
},
{
"id":"NADK_m",
"name":"NAD kinase",
"metabolites":{
"adp_m":1,
"atp_m":-1,
"h_m":1,
"nad_m":-1,
"nadp_m":1
},
"lower_bound":0,
"upper_bound":1000,
"gene_reaction_rule":"rt1814",
"subsystem":"Nicotinate and nicotinamide metabolism",
"notes":{
"yeastgem76.reaction":"r_0766",
"yeastkegg_id":"r_0766"
},
"annotation":{
"ec-code":"2.7.1.23",
"kegg.reaction":"R00104",
"sbo":"SBO:0000176"
}
},
{
"id":"NADN_n",
"name":"NAD nucleosidase",
"metabolites":{
"adprib_n":1,
"h2o_n":-1,
"h_n":1,
"nad_n":-1,
"ncam_n":1
},
"lower_bound":0,
"upper_bound":1000,
"gene_reaction_rule":"rt7872 or rt4419 or rt3107",
"subsystem":"Nicotinate and nicotinamide metabolism",
"notes":{
"yeastgem76.reaction":"r_0767",
"yeastkegg_id":"r_0767"
},
"annotation":{
"ec-code":"3.2.2.5",
"kegg.reaction":"R00102",
"sbo":"SBO:0000176"
}
},
{
"id":"NADS2_c",
"name":"NAD synthase",
"metabolites":{
"amp_c":1,
"atp_c":-1,
"dnad_c":-1,
"gln__L_c":-1,
"glu__L_c":1,
"h2o_c":-1,
"h_c":1,
"nad_c":1,
"ppi_c":1
},
"lower_bound":0,
"upper_bound":1000,
"gene_reaction_rule":"rt0915",
"subsystem":"Nicotinate and nicotinamide metabolism",
"notes":{
"yeastgem76.reaction":"r_0768",
"yeastkegg_id":"r_0768"
},
"annotation":{
"ec-code":"6.3.5.1",
"kegg.reaction":"R00257",
"sbo":"SBO:0000176"
}
},
{
"id":"NADS2_n",
"name":"NAD synthase",
"metabolites":{
"amp_n":1,
"atp_n":-1,
"dnad_n":-1,
"gln__L_n":-1,
"glu__L_n":1,
"h2o_n":-1,
"h_n":1,
"nad_n":1,
"ppi_n":1
},
"lower_bound":-1000,
"upper_bound":1000,
"gene_reaction_rule":"rt0915",
"subsystem":"Nicotinate and nicotinamide metabolism",
"notes":{
"yeastgem76.reaction":"r_0769",
"yeastkegg_id":"r_0769"
},
"annotation":{
"ec-code":"6.3.5.1",
"kegg.reaction":"R00257",
"sbo":"SBO:0000176"
}
},
{
"id":"NADHq9_c",
"name":"NADH dehydrogenase",
"metabolites":{
"h_m":-1,
"nad_c":1,
"nadh_c":-1,
"q9_m":-1,
"q9h2_m":1
},
"lower_bound":0,
"upper_bound":1000,
"gene_reaction_rule":"rt1441 or rt0604",
"subsystem":"Oxidative phosphorylation",
"notes":{
"yeastkegg_id":"r_0770"
},
"annotation":{
"ec-code":"1.6.5.3",
"sbo":"SBO:0000176"
}
},
{
"id":"NADHK1_c",
"name":"NADH kinase",
"metabolites":{
"adp_c":1,
"atp_c":-1,
"h_c":1,
"nadh_c":-1,
"nadph_c":1
},
"lower_bound":0,
"upper_bound":1000,
"gene_reaction_rule":"rt1814",
"subsystem":"Nicotinate and nicotinamide metabolism",
"notes":{
"yeastgem76.reaction":"r_0771",
"yeastkegg_id":"r_0771"
},
"annotation":{
"ec-code":"2.7.1.23",
"kegg.reaction":"R00105",
"sbo":"SBO:0000176"
}
},
{
"id":"NADHK1_m",
"name":"NADH kinase",
"metabolites":{
"adp_m":1,
"atp_m":-1,
"h_m":1,
"nadh_m":-1,
"nadph_m":1
},
"lower_bound":0,
"upper_bound":1000,
"gene_reaction_rule":"rt1814",
"subsystem":"Nicotinate and nicotinamide metabolism",
"notes":{
"yeastgem76.reaction":"r_0772",
"yeastkegg_id":"r_0772"
},
"annotation":{
"ec-code":"2.7.1.23",
"kegg.reaction":"R00105",
"sbo":"SBO:0000176"
}
},
{
"id":"NAMNPP_c",
"name":"NAPRtase",
"metabolites":{
"h_c":-1,
"nac_c":-1,
"nicrnt_c":1,
"ppi_c":1,
"prpp_c":-1
},
"lower_bound":0,
"upper_bound":1000,
"gene_reaction_rule":"rt1924",
"subsystem":"Nicotinate and nicotinamide metabolism",
"notes":{
"yeastgem76.reaction":"r_0774",
"yeastkegg_id":"r_0774"
},
"annotation":{
"ec-code":"6.3.4.21",
"kegg.reaction":"R01724",
"sbo":"SBO:0000176"
}
},
{
"id":"NAMNPP_m",
"name":"NAPRtase",
"metabolites":{
"h_m":-1,
"nac_m":-1,
"nicrnt_m":1,
"ppi_m":1,
"prpp_m":-1
},
"lower_bound":0,
"upper_bound":1000,
"gene_reaction_rule":"rt1924",
"subsystem":"Nicotinate and nicotinamide metabolism",
"notes":{
"yeastgem76.reaction":"r_0775",
"yeastkegg_id":"r_0775"
},
"annotation":{
"ec-code":"6.3.4.21",
"kegg.reaction":"R01724",
"sbo":"SBO:0000176"
}
},
{
"id":"NNAM_c",
"name":"nicotinamidase",
"metabolites":{
"h2o_c":-1,
"nac_c":1,
"ncam_c":-1,
"nh4_c":1
},
"lower_bound":0,
"upper_bound":1000,
"gene_reaction_rule":"rt3293",
"subsystem":"Nicotinate and nicotinamide metabolism",
"notes":{
"yeastgem76.reaction":"r_0781",
"yeastkegg_id":"r_0781"
},
"annotation":{
"ec-code":"3.5.1.19",
"kegg.reaction":"R01268",
"sbo":"SBO:0000176"
}
},
{
"id":"NNMT_c",
"name":"nicotinamide N-methyltransferase",
"metabolites":{
"1mncam_c":1,
"ahcys_c":1,
"amet_c":-1,
"ncam_c":-1
},
"lower_bound":0,
"upper_bound":1000,
"gene_reaction_rule":"rt8212 or rt4917 or rt5672",
"subsystem":"Nicotinate and nicotinamide metabolism",
"notes":{
"yeastgem76.reaction":"r_0782",
"yeastkegg_id":"r_0782"
},
"annotation":{
"ec-code":"2.1.1.1",
"kegg.reaction":"R01269",
"sbo":"SBO:0000176"
}
},
{
"id":"NNDPR_c",
"name":"nicotinate-nucleotide diphosphorylase (carboxylating)",
"metabolites":{
"co2_c":1,
"h_c":-2.0,
"nicrnt_c":1,
"ppi_c":1,
"prpp_c":-1,
"quln_c":-1
},
"lower_bound":0,
"upper_bound":1000,
"gene_reaction_rule":"rt1963",
"subsystem":"Nicotinate and nicotinamide metabolism",
"notes":{
"yeastgem76.reaction":"r_0786",
"yeastkegg_id":"r_0786"
},
"annotation":{
"ec-code":"2.4.2.19",
"kegg.reaction":"R03348",
"sbo":"SBO:0000176"
}
},
{
"id":"NNDPR_m",
"name":"nicotinate-nucleotide diphosphorylase (carboxylating)",
"metabolites":{
"co2_m":1,
"h_m":-2.0,
"nicrnt_m":1,
"ppi_m":1,
"prpp_m":-1,
"quln_m":-1
},
"lower_bound":0,
"upper_bound":1000,
"gene_reaction_rule":"rt1963",
"subsystem":"Nicotinate and nicotinamide metabolism",
"notes":{
"yeastgem76.reaction":"r_0787",
"yeastkegg_id":"r_0787"
},
"annotation":{
"ec-code":"2.4.2.19",
"kegg.reaction":"R03348",
"sbo":"SBO:0000176"
}
},
{
"id":"NDP1_c",
"name":"nucleoside diphosphatase",
"metabolites":{
"adp_c":-1,
"amp_c":1,
"h2o_c":-1,
"h_c":1,
"pi_c":1
},
"lower_bound":0,
"upper_bound":1000,
"gene_reaction_rule":"rt0602",
"subsystem":"Purine metabolism",
"notes":{
"yeastgem76.reaction":"r_0788",
"yeastkegg_id":"r_0788"
},
"annotation":{
"ec-code":"3.6.1.5",
"kegg.reaction":"R10442",
"sbo":"SBO:0000176"
}
},
{
"id":"NDP3_c",
"name":"nucleoside-diphosphatase (GDP), Golgi",
"metabolites":{
"gdp_c":-1,
"gmp_c":1,
"h2o_c":-1,
"h_c":1,
"pi_c":1
},
"lower_bound":0,
"upper_bound":1000,
"gene_reaction_rule":"rt0602",
"subsystem":"Purine metabolism",
"notes":{
"yeastgem76.reaction":"r_0789",
"yeastkegg_id":"r_0789"
},
"annotation":{
"ec-code":"3.6.1.5",
"kegg.reaction":"R10442",
"sbo":"SBO:0000176"
}
},
{
"id":"NDP7_c",
"name":"nucleoside diphosphatase",
"metabolites":{
"h2o_c":-1,
"h_c":1,
"pi_c":1,
"udp_c":-1,
"ump_c":1
},
"lower_bound":0,
"upper_bound":1000,
"gene_reaction_rule":"rt0602",
"subsystem":"Purine metabolism",
"notes":{
"yeastgem76.reaction":"r_0790",
"yeastkegg_id":"r_0790"
},
"annotation":{
"ec-code":"3.6.1.5",
"kegg.reaction":"R10442",
"sbo":"SBO:0000176"
}
},
{
"id":"NDP7_g",
"name":"nucleoside diphosphatase",
"metabolites":{
"h2o_g":-1,
"h_g":1,
"pi_g":1,
"udp_g":-1,
"ump_g":1
},
"lower_bound":0,
"upper_bound":1000,
"gene_reaction_rule":"rt1437 or rt0602",
"subsystem":"Purine metabolism",
"notes":{
"yeastgem76.reaction":"r_0791",
"yeastkegg_id":"r_0791"
},
"annotation":{
"ec-code":"3.6.1.5",
"kegg.reaction":"R00155",
"sbo":"SBO:0000176"
}
},
{
"id":"NDP5_c",
"name":"nucleoside diphosphatase",
"metabolites":{
"cdp_c":-1,
"cmp_c":1,
"h2o_c":-1,
"h_c":1,
"pi_c":1
},
"lower_bound":0,
"upper_bound":1000,
"gene_reaction_rule":"rt0602",
"subsystem":"Purine metabolism",
"notes":{
"yeastgem76.reaction":"r_0792",
"yeastkegg_id":"r_0792"
},
"annotation":{
"ec-code":"3.6.1.5",
"kegg.reaction":"R10442",
"sbo":"SBO:0000176"
}
},
{
"id":"NDP10_c",
"name":"nucleoside diphosphatase",
"metabolites":{
"h2o_c":-1,
"h_c":1,
"idp_c":-1,
"imp_c":1,
"pi_c":1
},
"lower_bound":0,
"upper_bound":1000,
"gene_reaction_rule":"rt0602",
"subsystem":"Purine metabolism",
"notes":{
"yeastgem76.reaction":"r_0793",
"yeastkegg_id":"r_0793"
},
"annotation":{
"ec-code":"3.6.1.5",
"kegg.reaction":"R10442",
"sbo":"SBO:0000176"
}
},
{
"id":"NDPK3_c",
"name":"nucleoside diphosphate kinase",
"metabolites":{
"adp_c":1,
"atp_c":-1,
"cdp_c":-1,
"ctp_c":1
},
"lower_bound":0,
"upper_bound":1000,
"gene_reaction_rule":"rt7311 or rt0575",
"subsystem":"Purine metabolism",
"notes":{
"yeastgem76.reaction":"r_0795",
"yeastkegg_id":"r_0795"
},
"annotation":{
"ec-code":"2.7.4.6",
"kegg.reaction":"R00570",
"sbo":"SBO:0000176"
}
},
{
"id":"NDPK8_c",
"name":"nucleoside diphosphate kinase",
"metabolites":{
"adp_c":1,
"atp_c":-1,
"dadp_c":-1,
"datp_c":1
},
"lower_bound":0,
"upper_bound":1000,
"gene_reaction_rule":"rt7311 or rt0575",
"subsystem":"Purine metabolism",
"notes":{
"yeastgem76.reaction":"r_0796",
"yeastkegg_id":"r_0796"
},
"annotation":{
"ec-code":"2.7.4.6",
"kegg.reaction":"R01137",
"sbo":"SBO:0000176"
}
},
{
"id":"NDPK7_c",
"name":"nucleoside diphosphate kinase",
"metabolites":{
"adp_c":1,
"atp_c":-1,
"dcdp_c":-1,
"dctp_c":1
},
"lower_bound":0,
"upper_bound":1000,
"gene_reaction_rule":"rt7311 or rt0575",
"subsystem":"Purine metabolism",
"notes":{
"yeastgem76.reaction":"r_0797",
"yeastkegg_id":"r_0797"
},
"annotation":{
"ec-code":"2.7.4.6",
"kegg.reaction":"R02326",
"sbo":"SBO:0000176"
}
},
{
"id":"NDPK5_c",
"name":"nucleoside diphosphate kinase",
"metabolites":{
"adp_c":1,
"atp_c":-1,
"dgdp_c":-1,
"dgtp_c":1
},
"lower_bound":0,
"upper_bound":1000,
"gene_reaction_rule":"rt7311 or rt0575",
"subsystem":"Purine metabolism",
"notes":{
"yeastgem76.reaction":"r_0798",
"yeastkegg_id":"r_0798"
},
"annotation":{
"ec-code":"2.7.4.6",
"kegg.reaction":"R01857",
"sbo":"SBO:0000176"
}
},
{
"id":"NDPK4_c",
"name":"nucleoside diphosphate kinase",
"metabolites":{
"adp_c":1,
"atp_c":-1,
"dtdp_c":-1,
"dttp_c":1
},
"lower_bound":0,
"upper_bound":1000,
"gene_reaction_rule":"rt7311 or rt0575",
"subsystem":"Purine metabolism",
"notes":{
"yeastgem76.reaction":"r_0799",
"yeastkegg_id":"r_0799"
},
"annotation":{
"ec-code":"2.7.4.6",
"kegg.reaction":"R02093",
"sbo":"SBO:0000176"
}
},
{
"id":"NDPK1_c",
"name":"nucleoside diphosphate kinase",
"metabolites":{
"adp_c":1,
"atp_c":-1,
"gdp_c":-1,
"gtp_c":1
},
"lower_bound":0,
"upper_bound":1000,
"gene_reaction_rule":"rt7311 or rt0575",
"subsystem":"Purine metabolism",
"notes":{
"yeastgem76.reaction":"r_0800",
"yeastkegg_id":"r_0800"
},
"annotation":{
"ec-code":"2.7.4.6",
"kegg.reaction":"R00330",
"sbo":"SBO:0000176"
}
},
{
"id":"NDPK9_c",
"name":"nucleoside diphosphate kinase",
"metabolites":{
"adp_c":1,
"atp_c":-1,
"idp_c":-1,
"itp_c":1
},
"lower_bound":0,
"upper_bound":1000,
"gene_reaction_rule":"rt7311 or rt0575",
"subsystem":"Purine metabolism",
"notes":{
"yeastgem76.reaction":"r_0801",
"yeastkegg_id":"r_0801"
},
"annotation":{
"ec-code":"2.7.4.6",
"kegg.reaction":"R00722",
"sbo":"SBO:0000176"
}
},
{
"id":"NDPK10_c",
"name":"nucleoside diphosphate kinase",
"metabolites":{
"adp_c":1,
"atp_c":-1,
"didp_c":-1,
"ditp_c":1
},
"lower_bound":0.0,
"upper_bound":1000,
"gene_reaction_rule":"rt7311 or rt0575",
"subsystem":"Purine metabolism",
"notes":{
"yeastgem76.reaction":"r_0802",
"yeastkegg_id":"r_0802"
},
"annotation":{
"ec-code":"2.7.4.6",
"kegg.reaction":"R03530",
"sbo":"SBO:0000176"
}
},
{
"id":"NDPK6_c",
"name":"nucleoside diphosphate kinase",
"metabolites":{
"adp_c":1,
"atp_c":-1,
"dudp_c":-1,
"dutp_c":1
},
"lower_bound":0.0,
"upper_bound":1000,
"gene_reaction_rule":"rt7311 or rt0575",
"subsystem":"Purine metabolism",
"notes":{
"yeastgem76.reaction":"r_0803",
"yeastkegg_id":"r_0803"
},
"annotation":{
"ec-code":"2.7.4.6",
"kegg.reaction":"R02331",
"sbo":"SBO:0000176"
}
},
{
"id":"NTP3_c",
"name":"nucleoside triphosphatase",
"metabolites":{
"gdp_c":1,
"gtp_c":-1,
"h2o_c":-1,
"h_c":1,
"pi_c":1
},
"lower_bound":0,
"upper_bound":1000,
"gene_reaction_rule":"rt0602 or rt5972 or rt7922",
"subsystem":"Purine metabolism",
"notes":{
"yeastgem76.reaction":"r_0804",
"yeastkegg_id":"r_0804"
},
"annotation":{
"ec-code":"3.6.1.5",
"kegg.reaction":"R02319",
"sbo":"SBO:0000176"
}
},
{
"id":"NTP7_c",
"name":"nucleoside triphosphatase",
"metabolites":{
"h2o_c":-1,
"h_c":1,
"pi_c":1,
"udp_c":1,
"utp_c":-1
},
"lower_bound":0,
"upper_bound":1000,
"gene_reaction_rule":"rt0602",
"subsystem":"Purine metabolism",
"notes":{
"yeastgem76.reaction":"r_0805",
"yeastkegg_id":"r_0805"
},
"annotation":{
"ec-code":"3.6.1.5",
"kegg.reaction":"R02319",
"sbo":"SBO:0000176"
}
},
{
"id":"NTP5_c",
"name":"nucleoside triphosphatase",
"metabolites":{
"cdp_c":1,
"ctp_c":-1,
"h2o_c":-1,
"h_c":1,
"pi_c":1
},
"lower_bound":0,
"upper_bound":1000,
"gene_reaction_rule":"rt0602",
"subsystem":"Purine metabolism",
"notes":{
"yeastgem76.reaction":"r_0806",
"yeastkegg_id":"r_0806"
},
"annotation":{
"ec-code":"3.6.1.5",
"kegg.reaction":"R02319",
"sbo":"SBO:0000176"
}
},
{
"id":"NTP10_c",
"name":"nucleoside triphosphatase",
"metabolites":{
"h2o_c":-1,
"h_c":1,
"idp_c":1,
"itp_c":-1,
"pi_c":1
},
"lower_bound":0,
"upper_bound":1000,
"gene_reaction_rule":"rt0602",
"subsystem":"Purine metabolism",
"notes":{
"yeastgem76.reaction":"r_0807",
"yeastkegg_id":"r_0807"
},
"annotation":{
"ec-code":"3.6.1.5",
"kegg.reaction":"R02319",
"sbo":"SBO:0000176"
}
},
{
"id":"NDP3_g",
"name":"nucleoside-diphosphatase (GDP), Golgi",
"metabolites":{
"gdp_g":-1,
"gmp_g":1,
"h2o_g":-1,
"h_g":1,
"pi_g":1
},
"lower_bound":0,
"upper_bound":1000,
"gene_reaction_rule":"rt1437",
"subsystem":"Purine metabolism",
"notes":{
"yeastgem76.reaction":"r_0810",
"yeastkegg_id":"r_0810"
},
"annotation":{
"ec-code":"3.6.1.42",
"kegg.reaction":"R00328",
"sbo":"SBO:0000176"
}
},
{
"id":"NDPK2_c",
"name":"nucleoside-diphosphate kinase (ATP:UDP)",
"metabolites":{
"adp_c":1,
"atp_c":-1,
"udp_c":-1,
"utp_c":1
},
"lower_bound":0,
"upper_bound":1000,
"gene_reaction_rule":"rt7311 or rt0575",
"subsystem":"Purine metabolism",
"notes":{
"yeastgem76.reaction":"r_0811",
"yeastkegg_id":"r_0811"
},
"annotation":{
"ec-code":"2.7.4.6",
"kegg.reaction":"R00156",
"sbo":"SBO:0000176"
}
},
{
"id":"AHSERL_c",
"name":"O-acetylhomoserine (thiol)-lyase",
"metabolites":{
"ac_c":1,
"achms_c":-1,
"ch4s_c":-1,
"h_c":1,
"met__L_c":1
},
"lower_bound":0,
"upper_bound":1000,
"gene_reaction_rule":"rt8250",
"subsystem":"Cysteine and methionine metabolism",
"notes":{
"yeastgem76.reaction":"r_0812",
"yeastkegg_id":"r_0812"
},
"annotation":{
"ec-code":"2.5.1.49",
"kegg.reaction":"R00651",
"sbo":"SBO:0000176"
}
},
{
"id":"AHSERL2_c",
"name":"O-acetylhomoserine (thiol)-lyase",
"metabolites":{
"ac_c":1,
"achms_c":-1,
"h2s_c":-1,
"hcys__L_c":1
},
"lower_bound":0,
"upper_bound":1000,
"gene_reaction_rule":"rt8250",
"subsystem":"Cysteine and methionine metabolism",
"notes":{
"yeastgem76.reaction":"r_0813",
"yeastkegg_id":"r_0813"
},
"annotation":{
"ec-code":"2.5.1.49",
"kegg.reaction":"R01287",
"sbo":"SBO:0000176"
}
},
{
"id":"SHSL1_c",
"name":"O-succinylhomoserine lyase (L-cysteine)",
"metabolites":{
"cys__L_c":-1,
"cyst__L_c":1,
"h_c":1,
"succ_c":1,
"suchms_c":-1
},
"lower_bound":-1000,
"upper_bound":1000,
"gene_reaction_rule":"rt1131 or rt3095",
"subsystem":"Cysteine and methionine metabolism",
"notes":{
"yeastgem76.reaction":"r_0815",
"yeastkegg_id":"r_0815"
},
"annotation":{
"ec-code":"2.5.1.48",
"kegg.reaction":"R03260",
"sbo":"SBO:0000176"
}
},
{
"id":"OCBT_c",
"name":"ornithine carbamoyltransferase",
"metabolites":{
"cbp_c":-1,
"citr__L_c":1,
"h_c":1,
"orn_c":-1,
"pi_c":1
},
"lower_bound":0,
"upper_bound":1000,
"gene_reaction_rule":"rt4934",
"subsystem":"Arginine and proline metabolism",
"notes":{
"yeastgem76.reaction":"r_0816",
"yeastkegg_id":"r_0816"
},
"annotation":{
"ec-code":"2.1.3.3",
"sbo":"SBO:0000176"
}
},
{
"id":"ORNDC_c",
"name":"ornithine decarboxylase",
"metabolites":{
"co2_c":1,
"h_c":-1,
"orn_c":-1,
"ptrc_c":1
},
"lower_bound":0,
"upper_bound":1000,
"gene_reaction_rule":"rt4267",
"subsystem":"Arginine and proline metabolism",
"notes":{
"yeastgem76.reaction":"r_0817",
"yeastkegg_id":"r_0817"
},
"annotation":{
"ec-code":"4.1.1.17",
"sbo":"SBO:0000176"
}
},
{
"id":"ORNTACi_m",
"name":"ornithine transacetylase",
"metabolites":{
"acglu_m":1,
"acorn_m":-1,
"glu__L_m":-1,
"orn_m":1
},
"lower_bound":0,
"upper_bound":1000,
"gene_reaction_rule":"rt7840",
"subsystem":"Arginine and proline metabolism",
"notes":{
"yeastgem76.reaction":"r_0818",
"yeastkegg_id":"r_0818"
},
"annotation":{
"ec-code":"2.3.1.35",
"kegg.reaction":"R02282",
"sbo":"SBO:0000176"
}
},
{
"id":"ORNTA_c",
"name":"ornithine transaminase",
"metabolites":{
"akg_c":-1,
"glu5sa_c":1,
"glu__L_c":1,
"orn_c":-1
},
"lower_bound":0,
"upper_bound":1000,
"gene_reaction_rule":"rt6698",
"subsystem":"Arginine and proline metabolism",
"notes":{
"yeastgem76.reaction":"r_0819",
"yeastkegg_id":"r_0819"
},
"annotation":{
"ec-code":"2.6.1.13",
"sbo":"SBO:0000176"
}
},
{
"id":"ORPT_c",
"name":"orotate phosphoribosyltransferase",
"metabolites":{
"orot5p_c":-1,
"orot_c":1,
"ppi_c":-1,
"prpp_c":1
},
"lower_bound":-1000,
"upper_bound":1000,
"gene_reaction_rule":"rt2348",
"subsystem":"Pyrimidine metabolism",
"notes":{
"yeastgem76.reaction":"r_0820",
"yeastkegg_id":"r_0820"
},
"annotation":{
"ec-code":"2.4.2.10",
"kegg.reaction":"R01870",
"sbo":"SBO:0000176"
}
},
{
"id":"OMPDC_c",
"name":"orotidine-5'-phosphate decarboxylase",
"metabolites":{
"co2_c":1,
"h_c":-1,
"orot5p_c":-1,
"ump_c":1
},
"lower_bound":0,
"upper_bound":1000,
"gene_reaction_rule":"rt3750",
"subsystem":"Pyrimidine metabolism",
"notes":{
"yeastgem76.reaction":"r_0821",
"yeastkegg_id":"r_0821"
},
"annotation":{
"ec-code":"4.1.1.23",
"kegg.reaction":"R00965",
"sbo":"SBO:0000176"
}
},
{
"id":"AKGDb_m",
"name":"oxoglutarate dehydrogenase (dihydrolipoamide S-succinyltransferase)",
"metabolites":{
"coa_m":-1,
"dhlam_m":1,
"sdhlam_m":-1,
"succoa_m":1
},
"lower_bound":0,
"upper_bound":1000,
"gene_reaction_rule":"rt3748 and rt1672 and (rt1639 or (rt1639 and rt0906))",
"subsystem":"Citric acid cycle",
"notes":{
"yeastgem76.reaction":"r_0831",
"yeastkegg_id":"r_0831"
},
"annotation":{
"ec-code":"1.2.4.2",
"sbo":"SBO:0000176"
}
},
{
"id":"AKGDa_m",
"name":"oxoglutarate dehydrogenase (lipoamide)",
"metabolites":{
"akg_m":-1,
"co2_m":1,
"h_m":-1,
"lpam_m":-1,
"sdhlam_m":1
},
"lower_bound":0,
"upper_bound":1000,
"gene_reaction_rule":"rt3748 and rt1672 and (rt1639 or (rt1639 and rt0906))",
"subsystem":"Citric acid cycle",
"notes":{
"yeastgem76.reaction":"r_0832",
"yeastkegg_id":"r_0832"
},
"annotation":{
"ec-code":"1.2.4.2",
"sbo":"SBO:0000176"
}
},
{
"id":"PTPAT_c",
"name":"pantetheine-phosphate adenylyltransferase",
"metabolites":{
"atp_c":-1,
"dpcoa_c":1,
"h_c":-1,
"pan4p_c":-1,
"ppi_c":1
},
"lower_bound":0,
"upper_bound":1000,
"gene_reaction_rule":"rt6481",
"subsystem":"Pantothenate and CoA biosynthesis",
"notes":{
"yeastgem76.reaction":"r_0841",
"yeastkegg_id":"r_0841"
},
"annotation":{
"ec-code":"2.7.7.3",
"kegg.reaction":"R03035",
"sbo":"SBO:0000176"
}
},
{
"id":"PNTK_c",
"name":"pantothenate kinase",
"metabolites":{
"4ppan_c":1,
"adp_c":1,
"atp_c":-1,
"h_c":1,
"pnto__R_c":-1
},
"lower_bound":0,
"upper_bound":1000,
"gene_reaction_rule":"rt5817",
"subsystem":"Pantothenate and CoA biosynthesis",
"notes":{
"yeastgem76.reaction":"r_0842",
"yeastkegg_id":"r_0842"
},
"annotation":{
"ec-code":"2.7.1.33",
"kegg.reaction":"R03018",
"sbo":"SBO:0000176"
}
},
{
"id":"PBAL_c",
"name":"pantothenate synthase",
"metabolites":{
"ala_B_c":-1,
"amp_c":1,
"atp_c":-1,
"h_c":1,
"pant__R_c":-1,
"pnto__R_c":1,
"ppi_c":1
},
"lower_bound":0,
"upper_bound":1000,
"gene_reaction_rule":"rt2107",
"subsystem":"beta-Alanine metabolism",
"notes":{
"yeastgem76.reaction":"r_0843",
"yeastkegg_id":"r_0843"
},
"annotation":{
"ec-code":"6.3.2.1",
"kegg.reaction":"R02473",
"sbo":"SBO:0000176"
}
},
{
"id":"FACOAE100_x",
"name":"acyl-CoA thioesterase (n-C10:0)",
"metabolites":{
"coa_x":1,
"dca_x":1,
"dcacoa_x":-1,
"h2o_x":-1,
"h_x":1
},
"lower_bound":0,
"upper_bound":1000,
"gene_reaction_rule":"rt7680 or rt5558",
"subsystem":"Fatty acid biosynthesis",
"notes":{
"yeastgem76.reaction":"r_0844",
"yeastkegg_id":"r_0844"
},
"annotation":{
"ec-code":"3.1.2.2",
"sbo":"SBO:0000176"
}
},
{
"id":"FACOAE120_x",
"name":"acyl-CoA thioesterase (n-C12:0)",
"metabolites":{
"coa_x":1,
"ddca_x":1,
"ddcacoa_x":-1,
"h2o_x":-1,
"h_x":1
},
"lower_bound":0,
"upper_bound":1000,
"gene_reaction_rule":"rt7680 or rt5558",
"subsystem":"Fatty acid biosynthesis",
"notes":{
"yeastgem76.reaction":"r_0845",
"yeastkegg_id":"r_0845"
},
"annotation":{
"ec-code":"3.1.2.2",
"sbo":"SBO:0000176"
}
},
{
"id":"FACOAE160_x",
"name":"acyl-CoA thioesterase (n-C16:0)",
"metabolites":{
"coa_x":1,
"h2o_x":-1,
"h_x":1,
"hdca_x":1,
"pmtcoa_x":-1
},
"lower_bound":0,
"upper_bound":1000,
"gene_reaction_rule":"rt7680 or rt5558",
"subsystem":"Fatty acid biosynthesis",
"notes":{
"yeastgem76.reaction":"r_0847",
"yeastkegg_id":"r_0847"
},
"annotation":{
"ec-code":"3.1.2.2",
"kegg.reaction":"R01274",
"sbo":"SBO:0000176"
}
},
{
"id":"FACOAE140_x",
"name":"acyl-CoA thioesterase (n-C14:0)",
"metabolites":{
"coa_x":1,
"h2o_x":-1,
"h_x":1,
"tdcoa_x":-1,
"ttdca_x":1
},
"lower_bound":0,
"upper_bound":1000,
"gene_reaction_rule":"rt7680 or rt5558",
"subsystem":"Fatty acid biosynthesis",
"notes":{
"yeastgem76.reaction":"r_0848",
"yeastkegg_id":"r_0848"
},
"annotation":{
"ec-code":"3.1.2.2",
"sbo":"SBO:0000176"
}
},
{
"id":"FACOAE180_x",
"name":"acyl-CoA thioesterase (n-C18:0)",
"metabolites":{
"coa_x":1,
"h2o_x":-1,
"h_x":1,
"ocdca_x":1,
"stcoa_x":-1
},
"lower_bound":0,
"upper_bound":1000,
"gene_reaction_rule":"rt7680 or rt5558",
"subsystem":"Fatty acid biosynthesis",
"notes":{
"yeastgem76.reaction":"r_0849",
"yeastkegg_id":"r_0849"
},
"annotation":{
"ec-code":"3.1.2.2",
"kegg.reaction":"R08174",
"sbo":"SBO:0000176"
}
},
{
"id":"FACOAE80_x",
"name":"acyl-CoA thioesterase (n-C8:0)",
"metabolites":{
"coa_x":1,
"h2o_x":-1,
"h_x":1,
"occoa_x":-1,
"octa_x":1
},
"lower_bound":0,
"upper_bound":1000,
"gene_reaction_rule":"rt7680 or rt5558",
"subsystem":"Fatty acid biosynthesis",
"notes":{
"yeastgem76.reaction":"r_0850",
"yeastkegg_id":"r_0850"
},
"annotation":{
"ec-code":"3.1.2.2",
"sbo":"SBO:0000176"
}
},
{
"id":"PHETA1_c",
"name":"phenylalanine transaminase",
"metabolites":{
"akg_c":-1,
"glu__L_c":1,
"phe__L_c":-1,
"phpyr_c":1
},
"lower_bound":-1000,
"upper_bound":1000,
"gene_reaction_rule":"rt7471 or rt1784 or rt7697",
"subsystem":"Phenylalanine, tyrosine and tryptophan metabolism",
"notes":{
"yeastgem76.reaction":"r_0851",
"yeastkegg_id":"r_0851"
},
"annotation":{
"ec-code":"2.6.1.1",
"kegg.reaction":"R00694",
"sbo":"SBO:0000176"
}
},
{
"id":"PHETRS_c",
"name":"phenylalanyl-tRNA synthetase",
"metabolites":{
"amp_c":1,
"atp_c":-1,
"phe__L_c":-1,
"phetrna_c":1,
"ppi_c":1,
"trnaphe_c":-1
},
"lower_bound":0,
"upper_bound":1000,
"gene_reaction_rule":"rt4102 and rt4881",
"subsystem":"Aminoacyl-tRNA biosynthesis",
"notes":{
"yeastgem76.reaction":"r_0852",
"yeastkegg_id":"r_0852"
},
"annotation":{
"ec-code":"6.1.1.20",
"kegg.reaction":"R03660",
"sbo":"SBO:0000176"
}
},
{
"id":"PHETRS_m",
"name":"phenylalanyl-tRNA synthetase",
"metabolites":{
"amp_m":1,
"atp_m":-1,
"phe__L_m":-1,
"phetrna_m":1,
"ppi_m":1,
"trnaphe_m":-1
},
"lower_bound":0,
"upper_bound":1000,
"gene_reaction_rule":"rt5030",
"subsystem":"Aminoacyl-tRNA biosynthesis",
"notes":{
"yeastgem76.reaction":"r_0853",
"yeastkegg_id":"r_0853"
},
"annotation":{
"ec-code":"6.1.1.20",
"kegg.reaction":"R03660",
"sbo":"SBO:0000176"
}
},
{
"id":"PRAIS_c",
"name":"phopshoribosylaminoimidazole synthetase",
"metabolites":{
"adp_c":1,
"air_c":1,
"atp_c":-1,
"fpram_c":-1,
"h_c":1,
"pi_c":1
},
"lower_bound":0,
"upper_bound":1000,
"gene_reaction_rule":"rt5891",
"subsystem":"Purine metabolism",
"notes":{
"yeastgem76.reaction":"r_0855",
"yeastkegg_id":"r_0855"
},
"annotation":{
"ec-code":"6.3.3.1",
"kegg.reaction":"R04208",
"sbo":"SBO:0000176"
}
},
{
"id":"ACGAMPM_c",
"name":"phosphoacetylglucosamine mutase",
"metabolites":{
"acgam1p_c":1,
"acgam6p_c":-1
},
"lower_bound":-1000,
"upper_bound":1000,
"gene_reaction_rule":"rt4597",
"subsystem":"Amino sugar and nucleotide sugar metabolism",
"notes":{
"yeastgem76.reaction":"r_0882",
"yeastkegg_id":"r_0882"
},
"annotation":{
"ec-code":"5.4.2.3",
"kegg.reaction":"R08193",
"sbo":"SBO:0000176"
}
},
{
"id":"PAPSR_c",
"name":"phosphoadenylyl-sulfate reductase (thioredoxin)",
"metabolites":{
"h_c":1,
"pap_c":1,
"paps_c":-1,
"so3_c":1,
"trdox_c":1,
"trdrd_c":-1
},
"lower_bound":0,
"upper_bound":1000,
"gene_reaction_rule":"(rt6971 and rt3373) or (rt7651 and rt3373)",
"subsystem":"Sulfur metabolism",
"notes":{
"yeastgem76.reaction":"r_0883",
"yeastkegg_id":"r_0883"
},
"annotation":{
"ec-code":"1.8.4.8",
"sbo":"SBO:0000176"
}
},
{
"id":"PPCK_c",
"name":"phosphoenolpyruvate carboxykinase",
"metabolites":{
"adp_c":1,
"atp_c":-1,
"co2_c":1,
"oaa_c":-1,
"pep_c":1
},
"lower_bound":0,
"upper_bound":1000,
"gene_reaction_rule":"rt2473",
"subsystem":"Pyruvate metabolism",
"notes":{
"yeastgem76.reaction":"r_0884",
"yeastkegg_id":"r_0884"
},
"annotation":{
"ec-code":"4.1.1.49",
"kegg.reaction":"R00341",
"sbo":"SBO:0000176"
}
},
{
"id":"PFK_c",
"name":"phosphofructokinase (f6p)",
"metabolites":{
"adp_c":1,
"atp_c":-1,
"f6p_c":-1,
"fdp_c":1,
"h_c":1
},
"lower_bound":0,
"upper_bound":1000,
"gene_reaction_rule":"rt0491 or rt0499 or rt0495",
"subsystem":"Glycolysis / Gluconeogenesis",
"notes":{
"yeastgem76.reaction":"r_0886",
"yeastkegg_id":"r_0886"
},
"annotation":{
"ec-code":"2.7.1.11",
"kegg.reaction":"R00756",
"sbo":"SBO:0000176"
}
},
{
"id":"PFK_3_c",
"name":"phosphofructokinase (s7p)",
"metabolites":{
"adp_c":1,
"atp_c":-1,
"h_c":1,
"s17bp_c":1,
"s7p_c":-1
},
"lower_bound":0,
"upper_bound":1000,
"gene_reaction_rule":"rt0491 or rt0495 or rt0499",
"subsystem":"Pentose phosphate pathway",
"notes":{
"manually_curated":"yes",
"yeastgem76.reaction":"r_0887",
"yeastkegg_id":"r_0887"
},
"annotation":{
"ec-code":"2.7.1.11",
"kegg.reaction":"R01843",
"sbo":"SBO:0000176"
}
},
{
"id":"GND_c",
"name":"phosphogluconate dehydrogenase",
"metabolites":{
"6pgc_c":-1,
"co2_c":1,
"nadp_c":-1,
"nadph_c":1,
"ru5p__D_c":1
},
"lower_bound":0,
"upper_bound":1000,
"gene_reaction_rule":"rt6799 or rt2224",
"subsystem":"Pentose phosphate pathway",
"notes":{
"yeastgem76.reaction":"r_0889",
"yeastkegg_id":"r_0889"
},
"annotation":{
"ec-code":"1.1.1.44",
"kegg.reaction":"R01528",
"sbo":"SBO:0000176"
}
},
{
"id":"PGAMT_c",
"name":"phosphoglucosamine mutase",
"metabolites":{
"gam1p_c":-1,
"gam6p_c":1
},
"lower_bound":-1000,
"upper_bound":1000,
"gene_reaction_rule":"rt4597",
"subsystem":"Amino sugar and nucleotide sugar metabolism",
"notes":{
"yeastgem76.reaction":"r_0890",
"yeastkegg_id":"r_0890"
},
"annotation":{
"ec-code":"5.4.2.3",
"kegg.reaction":"R02060",
"sbo":"SBO:0000176"
}
},
{
"id":"PGCD_c",
"name":"phosphoglycerate dehydrogenase",
"metabolites":{
"3pg_c":-1,
"3php_c":1,
"h_c":1,
"nad_c":-1,
"nadh_c":1
},
"lower_bound":0,
"upper_bound":1000,
"gene_reaction_rule":"rt1147 or rt3683 or rt0717",
"subsystem":"Glycine, serine and threonine metabolism",
"notes":{
"yeastgem76.reaction":"r_0891",
"yeastkegg_id":"r_0891"
},
"annotation":{
"ec-code":"1.1.1.95",
"kegg.reaction":"R01513",
"sbo":"SBO:0000176"
}
},
{
"id":"PGK_c",
"name":"phosphoglycerate kinase",
"metabolites":{
"13dpg_c":-1,
"3pg_c":1,
"adp_c":-1,
"atp_c":1
},
"lower_bound":-1000,
"upper_bound":1000,
"gene_reaction_rule":"rt7353",
"subsystem":"Glycolysis / Gluconeogenesis",
"notes":{
"yeastgem76.reaction":"r_0892",
"yeastkegg_id":"r_0892"
},
"annotation":{
"ec-code":"2.7.2.3",
"kegg.reaction":"R01512",
"sbo":"SBO:0000176"
}
},
{
"id":"PGM_c",
"name":"phosphoglycerate mutase",
"metabolites":{
"2pg_c":1,
"3pg_c":-1
},
"lower_bound":-1000,
"upper_bound":1000,
"gene_reaction_rule":"rt7057 or rt1542",
"subsystem":"Glycolysis / Gluconeogenesis",
"notes":{
"yeastgem76.reaction":"r_0893",
"yeastkegg_id":"r_0893"
},
"annotation":{
"ec-code":"5.4.2.1",
"kegg.reaction":"R01518",
"sbo":"SBO:0000176"
}
},
{
"id":"PMANM_c",
"name":"phosphomannomutase",
"metabolites":{
"man1p_c":-1,
"man6p_c":1
},
"lower_bound":-1000,
"upper_bound":1000,
"gene_reaction_rule":"rt0873",
"subsystem":"Fructose and mannose metabolism",
"notes":{
"yeastgem76.reaction":"r_0902",
"yeastkegg_id":"r_0902"
},
"annotation":{
"ec-code":"5.4.2.8",
"kegg.reaction":"R01818",
"sbo":"SBO:0000176"
}
},
{
"id":"PMPK_c",
"name":"phosphomethylpyrimidine kinase",
"metabolites":{
"2mahmp_c":1,
"4ampm_c":-1,
"adp_c":1,
"atp_c":-1
},
"lower_bound":0,
"upper_bound":1000,
"gene_reaction_rule":"rt4410",
"subsystem":"Thiamine metabolism",
"notes":{
"yeastgem76.reaction":"r_0903",
"yeastkegg_id":"r_0903"
},
"annotation":{
"ec-code":"2.7.4.7",
"kegg.reaction":"R04509",
"sbo":"SBO:0000176"
}
},
{
"id":"PMEVK_c",
"name":"phosphomevalonate kinase",
"metabolites":{
"5dpmev_c":1,
"5pmev_c":-1,
"adp_c":1,
"atp_c":-1
},
"lower_bound":0,
"upper_bound":1000,
"gene_reaction_rule":"rt0334",
"subsystem":"Terpenoid backbone biosynthesis",
"notes":{
"yeastgem76.reaction":"r_0904",
"yeastkegg_id":"r_0904"
},
"annotation":{
"ec-code":"2.7.4.2",
"kegg.reaction":"R03245",
"sbo":"SBO:0000176"
}
},
{
"id":"PPNCL2_c",
"name":"phosphopantothenate-cysteine ligase",
"metabolites":{
"4ppan_c":-1,
"4ppcys_c":1,
"cmp_c":1,
"ctp_c":-1,
"cys__L_c":-1,
"h_c":1,
"ppi_c":1
},
"lower_bound":0,
"upper_bound":1000,
"gene_reaction_rule":"rt0510",
"subsystem":"Pantothenate and CoA biosynthesis",
"notes":{
"yeastgem76.reaction":"r_0905",
"yeastkegg_id":"r_0905"
},
"annotation":{
"ec-code":"6.3.2.5",
"kegg.reaction":"R04231",
"sbo":"SBO:0000176"
}
},
{
"id":"PPCDC_c",
"name":"phosphopantothenoylcysteine decarboxylase",
"metabolites":{
"4ppcys_c":-1,
"co2_c":1,
"h_c":-1,
"pan4p_c":1
},
"lower_bound":0,
"upper_bound":1000,
"gene_reaction_rule":"rt0168",
"subsystem":"Pantothenate and CoA biosynthesis",
"notes":{
"yeastgem76.reaction":"r_0906",
"yeastkegg_id":"r_0906"
},
"annotation":{
"ec-code":"4.1.1.36",
"kegg.reaction":"R03269",
"sbo":"SBO:0000176"
}
},
{
"id":"PPM_c",
"name":"phosphopentomutase",
"metabolites":{
"r1p_c":-1,
"r5p_c":1
},
"lower_bound":-1000,
"upper_bound":1000,
"gene_reaction_rule":"rt5343 or rt1591",
"subsystem":"Glycolysis / Gluconeogenesis",
"notes":{
"yeastgem76.reaction":"r_0907",
"yeastkegg_id":"r_0907"
},
"annotation":{
"ec-code":"5.4.2.2",
"kegg.reaction":"R01057",
"sbo":"SBO:0000176"
}
},
{
"id":"PRASCSi_c",
"name":"phosphoribosyl amino imidazolesuccinocarbozamide synthetase",
"metabolites":{
"25aics_c":1,
"5aizc_c":-1,
"adp_c":1,
"asp__L_c":-1,
"atp_c":-1,
"h_c":1,
"pi_c":1
},
"lower_bound":0,
"upper_bound":1000,
"gene_reaction_rule":"rt0852",
"subsystem":"Purine metabolism",
"notes":{
"yeastgem76.reaction":"r_0908",
"yeastkegg_id":"r_0908"
},
"annotation":{
"ec-code":"6.3.2.6",
"kegg.reaction":"R04591",
"sbo":"SBO:0000176"
}
},
{
"id":"PRAMPC_c",
"name":"phosphoribosyl-AMP cyclohydrolase",
"metabolites":{
"h2o_c":-1,
"prbamp_c":-1,
"prfp_c":1
},
"lower_bound":0,
"upper_bound":1000,
"gene_reaction_rule":"rt3278",
"subsystem":"Histidine metabolism",
"notes":{
"yeastgem76.reaction":"r_0909",
"yeastkegg_id":"r_0909"
},
"annotation":{
"ec-code":"3.5.4.19",
"kegg.reaction":"R04037",
"sbo":"SBO:0000176"
}
},
{
"id":"PRATPP_c",
"name":"phosphoribosyl-ATP pyrophosphatase",
"metabolites":{
"h2o_c":-1,
"h_c":2.0,
"ppi_c":1,
"prbamp_c":1,
"prbatp_c":-1
},
"lower_bound":0,
"upper_bound":1000,
"gene_reaction_rule":"rt3278",
"subsystem":"Histidine metabolism",
"notes":{
"yeastgem76.reaction":"r_0910",
"yeastkegg_id":"r_0910"
},
"annotation":{
"ec-code":"3.5.4.19",
"kegg.reaction":"R04035",
"sbo":"SBO:0000176"
}
},
{
"id":"AIRC1_c",
"name":"phosphoribosylaminoimidazole-carboxylase",
"metabolites":{
"5aizc_c":1,
"adp_c":1,
"air_c":-1,
"atp_c":-1,
"co2_c":-1,
"h2o_c":-1,
"h_c":3.0,
"pi_c":1
},
"lower_bound":0,
"upper_bound":1000,
"gene_reaction_rule":"rt3764",
"subsystem":"Purine metabolism",
"notes":{
"yeastgem76.reaction":"r_0911",
"yeastkegg_id":"r_0911"
},
"annotation":{
"ec-code":"4.1.1.21",
"kegg.reaction":"R04209",
"sbo":"SBO:0000176"
}
},
{
"id":"PRAGSi_c",
"name":"phosphoribosylglycinamidine synthetase",
"metabolites":{
"adp_c":1,
"atp_c":-1,
"gar_c":1,
"gly_c":-1,
"h_c":1,
"pi_c":1,
"pram_c":-1
},
"lower_bound":0,
"upper_bound":1000,
"gene_reaction_rule":"rt5891",
"subsystem":"Purine metabolism",
"notes":{
"yeastgem76.reaction":"r_0914",
"yeastkegg_id":"r_0914"
},
"annotation":{
"ec-code":"6.3.4.13",
"kegg.reaction":"R04144",
"sbo":"SBO:0000176"
}
},
{
"id":"GLUPRT_c",
"name":"phosphoribosylpyrophosphate amidotransferase",
"metabolites":{
"gln__L_c":-1,
"glu__L_c":1,
"h2o_c":-1,
"ppi_c":1,
"pram_c":1,
"prpp_c":-1
},
"lower_bound":0,
"upper_bound":1000,
"gene_reaction_rule":"rt6932",
"subsystem":"Purine metabolism",
"notes":{
"yeastgem76.reaction":"r_0915",
"yeastkegg_id":"r_0915"
},
"annotation":{
"ec-code":"2.4.2.14",
"kegg.reaction":"R01072",
"sbo":"SBO:0000176"
}
},
{
"id":"PSERT_c",
"name":"phosphoserine transaminase",
"metabolites":{
"3php_c":-1,
"akg_c":1,
"glu__L_c":-1,
"pser__L_c":1
},
"lower_bound":0,
"upper_bound":1000,
"gene_reaction_rule":"rt7036",
"subsystem":"Glycine, serine and threonine metabolism",
"notes":{
"yeastgem76.reaction":"r_0918",
"yeastkegg_id":"r_0918"
},
"annotation":{
"ec-code":"2.6.1.52",
"kegg.reaction":"R04173",
"sbo":"SBO:0000176"
}
},
{
"id":"PSPHPL_r",
"name":"Phytosphingosine phosphate lyase",
"metabolites":{
"ethamp_r":1,
"hhxdcal_r":1,
"phsph1p_r":-1
},
"lower_bound":0,
"upper_bound":1000,
"gene_reaction_rule":"rt3557",
"subsystem":"Sphingolipid metabolism",
"notes":{
"yeastgem76.reaction":"r_0921",
"yeastkegg_id":"r_0921"
},
"annotation":{
"ec-code":"4.1.2.27",
"sbo":"SBO:0000176"
}
},
{
"id":"PSPHS_r",
"name":"phytosphingosine synthesis",
"metabolites":{
"h2o_r":1,
"h_r":-1,
"nadp_r":1,
"nadph_r":-1,
"o2_r":-1,
"psphings_r":1,
"sphgn_r":-1
},
"lower_bound":0,
"upper_bound":1000,
"gene_reaction_rule":"rt6946",
"subsystem":"Sphingolipid biosynthesis",
"notes":{
"yeastgem76.reaction":"r_0922",
"yeastkegg_id":"r_0922"
},
"annotation":{
"ec-code":"1.14.18.5",
"kegg.reaction":"R06525",
"sbo":"SBO:0000176"
}
},
{
"id":"POLYAO1_c",
"name":"polyamine oxidase",
"metabolites":{
"N1aspmd_c":-1,
"aproa_c":1,
"aprut_c":1,
"h2o2_c":1,
"h2o_c":-1,
"o2_c":-1
},
"lower_bound":0,
"upper_bound":1000,
"gene_reaction_rule":"rt7571",
"subsystem":"Unassigned",
"notes":{
"yeastgem76.reaction":"r_0929",
"yeastkegg_id":"r_0929"
},
"annotation":{
"ec-code":"1.5.3.11",
"sbo":"SBO:0000176"
}
},
{
"id":"PPBNGS_1_c",
"name":"porphobilinogen synthase",
"metabolites":{
"5aop_c":-2.0,
"h2o_c":2.0,
"h_c":1,
"ppbng_c":1
},
"lower_bound":0,
"upper_bound":1000,
"gene_reaction_rule":"rt5026",
"subsystem":"Heme metabolism",
"notes":{
"yeastgem76.reaction":"r_0935",
"yeastkegg_id":"r_0935"
},
"annotation":{
"ec-code":"4.2.1.24",
"kegg.reaction":"R00036",
"sbo":"SBO:0000176"
}
},
{
"id":"POLYAO2_c",
"name":"poylamine oxidase",
"metabolites":{
"N1aspmd_c":1,
"N1sprm_c":-1,
"aproa_c":1,
"h2o2_c":1,
"h2o_c":-1,
"o2_c":-1
},
"lower_bound":0,
"upper_bound":1000,
"gene_reaction_rule":"rt7571",
"subsystem":"Unassigned",
"notes":{
"yeastgem76.reaction":"r_0936",
"yeastkegg_id":"r_0936"
},
"annotation":{
"ec-code":"1.5.3.11",
"sbo":"SBO:0000176"
}
},
{
"id":"POLYAO3_c",
"name":"poylamine oxidase",
"metabolites":{
"aproa_c":1,
"h2o2_c":1,
"h2o_c":-1,
"o2_c":-1,
"spmd_c":1,
"sprm_c":-1
},
"lower_bound":0,
"upper_bound":1000,
"gene_reaction_rule":"rt7571",
"subsystem":"Arginine and proline metabolism",
"notes":{
"yeastgem76.reaction":"r_0937",
"yeastkegg_id":"r_0937"
},
"annotation":{
"ec-code":"1.5.3.11",
"kegg.reaction":"R09076",
"sbo":"SBO:0000176"
}
},
{
"id":"PPNDH_c",
"name":"prephenate dehydratase",
"metabolites":{
"co2_c":1,
"h2o_c":1,
"h_c":-1,
"phpyr_c":1,
"pphn_c":-1
},
"lower_bound":0,
"upper_bound":1000,
"gene_reaction_rule":"rt5827",
"subsystem":"Phenylalanine, tyrosine and tryptophan metabolism",
"notes":{
"yeastgem76.reaction":"r_0938",
"yeastkegg_id":"r_0938"
},
"annotation":{
"ec-code":"4.2.1.51",
"kegg.reaction":"R01373",
"sbo":"SBO:0000176"
}
},
{
"id":"PPND2_c",
"name":"prephenate dehydrogenase (NADP)",
"metabolites":{
"34hpp_c":1,
"co2_c":1,
"nadp_c":-1,
"nadph_c":1,
"pphn_c":-1
},
"lower_bound":0,
"upper_bound":1000,
"gene_reaction_rule":"rt7857",
"subsystem":"Phenylalanine, tyrosine and tryptophan metabolism",
"notes":{
"yeastgem76.reaction":"r_0939",
"yeastkegg_id":"r_0939"
},
"annotation":{
"ec-code":"1.3.1.13",
"kegg.reaction":"R01730",
"sbo":"SBO:0000176"
}
},
{
"id":"PROD2_m",
"name":"proline oxidase (NAD)",
"metabolites":{
"1pyr5c_m":1,
"fad_m":-1,
"fadh2_m":1,
"pro__L_m":-1
},
"lower_bound":0,
"upper_bound":1000,
"gene_reaction_rule":"rt6234",
"subsystem":"Arginine and proline metabolism",
"notes":{
"yeastgem76.reaction":"r_0940",
"yeastkegg_id":"r_0940"
},
"annotation":{
"ec-code":"1.5.-.-",
"kegg.reaction":"R10507",
"sbo":"SBO:0000176"
}
},
{
"id":"PROTRS_c",
"name":"prolyl-tRNA synthetase",
"metabolites":{
"amp_c":1,
"atp_c":-1,
"h_c":1,
"ppi_c":1,
"pro__L_c":-1,
"protrna_c":1,
"trnapro_c":-1
},
"lower_bound":0,
"upper_bound":1000,
"gene_reaction_rule":"rt3118",
"subsystem":"Aminoacyl-tRNA biosynthesis",
"notes":{
"yeastgem76.reaction":"r_0941",
"yeastkegg_id":"r_0941"
},
"annotation":{
"ec-code":"6.1.1.15",
"kegg.reaction":"R03661",
"sbo":"SBO:0000176"
}
},
{
"id":"PPPGO_m",
"name":"protoporphyrinogen oxidase",
"metabolites":{
"h2o_m":6.0,
"o2_m":-3.0,
"ppp9_m":2.0,
"pppg9_m":-2.0
},
"lower_bound":0,
"upper_bound":1000,
"gene_reaction_rule":"rt3499",
"subsystem":"Heme metabolism",
"notes":{
"yeastgem76.reaction":"r_0942",
"yeastkegg_id":"r_0942"
},
"annotation":{
"ec-code":"1.3.3.4",
"kegg.reaction":"R03222",
"sbo":"SBO:0000176"
}
},
{
"id":"PNP_c",
"name":"purine-nucleoside phosphorylase",
"metabolites":{
"h_c":1,
"ncam_c":1,
"pi_c":-1,
"r1p_c":1,
"rnam_c":-1
},
"lower_bound":0,
"upper_bound":1000,
"gene_reaction_rule":"(rt4016 or rt5402) and rt0004 and rt7908",
"subsystem":"Pyrimidine metabolism",
"notes":{
"yeastgem76.reaction":"r_0943",
"yeastkegg_id":"r_0943"
},
"annotation":{
"ec-code":"3.2.2.3",
"kegg.reaction":"R02294",
"sbo":"SBO:0000176"
}
},
{
"id":"PUNP3_c",
"name":"guanosine phosphorylase",
"metabolites":{
"gsn_c":-1,
"gua_c":1,
"pi_c":-1,
"r1p_c":1
},
"lower_bound":-1000,
"upper_bound":1000,
"gene_reaction_rule":"rt7908",
"subsystem":"Purine metabolism",
"notes":{
"yeastgem76.reaction":"r_0949",
"yeastkegg_id":"r_0949"
},
"annotation":{
"ec-code":"2.4.2.1",
"kegg.reaction":"R02147",
"sbo":"SBO:0000176"
}
},
{
"id":"PUNP3_m",
"name":"guanosine phosphorylase",
"metabolites":{
"gsn_m":-1,
"gua_m":1,
"pi_m":-1,
"r1p_m":1
},
"lower_bound":-1000,
"upper_bound":1000,
"gene_reaction_rule":"rt7908",
"subsystem":"Purine metabolism",
"notes":{
"yeastgem76.reaction":"r_0950",
"yeastkegg_id":"r_0950"
},
"annotation":{
"ec-code":"2.4.2.1",
"kegg.reaction":"R02147",
"sbo":"SBO:0000176"
}
},
{
"id":"PUNP5_c",
"name":"inosine phosphorylase",
"metabolites":{
"hxan_c":1,
"ins_c":-1,
"pi_c":-1,
"r1p_c":1
},
"lower_bound":-1000,
"upper_bound":1000,
"gene_reaction_rule":"rt7908",
"subsystem":"Purine metabolism",
"notes":{
"yeastgem76.reaction":"r_0951",
"yeastkegg_id":"r_0951"
},
"annotation":{
"ec-code":"2.4.2.1",
"kegg.reaction":"R01863",
"sbo":"SBO:0000176"
}
},
{
"id":"PYDXO_c",
"name":"pyridoxal oxidase",
"metabolites":{
"h2o2_c":2.0,
"h2o_c":-2.0,
"nh4_c":-1,
"o2_c":-0.5,
"pydam_c":1,
"pydx_c":-1
},
"lower_bound":0,
"upper_bound":1000,
"gene_reaction_rule":"rt2312",
"subsystem":"Vitamin B6 metabolism",
"notes":{
"yeastgem76.reaction":"r_0953",
"yeastkegg_id":"r_0953"
},
"annotation":{
"ec-code":"1.4.3.5",
"sbo":"SBO:0000176"
}
},
{
"id":"PYAM5PO_c",
"name":"pyridoxamine 5'-phosphate oxidase",
"metabolites":{
"h2o2_c":1,
"h2o_c":-1,
"nh4_c":1,
"o2_c":-1,
"pyam5p_c":-1,
"pydx5p_c":1
},
"lower_bound":0,
"upper_bound":1000,
"gene_reaction_rule":"rt2312",
"subsystem":"Vitamin B6 metabolism",
"notes":{
"yeastgem76.reaction":"r_0954",
"yeastkegg_id":"r_0954"
},
"annotation":{
"ec-code":"1.4.3.5",
"kegg.reaction":"R00277",
"sbo":"SBO:0000176"
}
},
{
"id":"PDX5POi_c",
"name":"pyridoxine 5'-phosphate oxidase",
"metabolites":{
"h2o2_c":1,
"o2_c":-1,
"pdx5p_c":-1,
"pydx5p_c":1
},
"lower_bound":0.0,
"upper_bound":1000,
"gene_reaction_rule":"rt2312",
"subsystem":"Vitamin B6 metabolism",
"notes":{
"yeastgem76.reaction":"r_0955",
"yeastkegg_id":"r_0955"
},
"annotation":{
"ec-code":"1.4.3.5",
"kegg.reaction":"R00278",
"sbo":"SBO:0000176"
}
},
{
"id":"PYDXNO_c",
"name":"pyridoxine oxidase",
"metabolites":{
"h2o2_c":1,
"o2_c":-1,
"pydx_c":1,
"pydxn_c":-1
},
"lower_bound":0,
"upper_bound":1000,
"gene_reaction_rule":"rt2312",
"subsystem":"Vitamin B6 metabolism",
"notes":{
"yeastgem76.reaction":"r_0956",
"yeastkegg_id":"r_0956"
},
"annotation":{
"ec-code":"1.4.3.5",
"kegg.reaction":"R01711",
"sbo":"SBO:0000176"
}
},
{
"id":"P5CR_c",
"name":"pyrroline-5-carboxylate reductase",
"metabolites":{
"1pyr5c_c":-1,
"h_c":-2.0,
"nadp_c":1,
"nadph_c":-1,
"pro__L_c":1
},
"lower_bound":0,
"upper_bound":1000,
"gene_reaction_rule":"rt5064",
"subsystem":"Arginine and proline metabolism",
"notes":{
"yeastgem76.reaction":"r_0957",
"yeastkegg_id":"r_0957"
},
"annotation":{
"ec-code":"1.5.1.2",
"kegg.reaction":"R01251",
"sbo":"SBO:0000176"
}
},
{
"id":"PC_c",
"name":"pyruvate carboxylase",
"metabolites":{
"adp_c":1,
"atp_c":-1,
"h_c":1,
"hco3_c":-1,
"oaa_c":1,
"pi_c":1,
"pyr_c":-1
},
"lower_bound":0,
"upper_bound":1000,
"gene_reaction_rule":"rt8262 or rt7325",
"subsystem":"Acetyl-CoA synthesis",
"notes":{
"yeastgem76.reaction":"r_0958",
"yeastkegg_id":"r_0958"
},
"annotation":{
"ec-code":"6.4.1.1",
"kegg.reaction":"R00344",
"sbo":"SBO:0000176"
}
},
{
"id":"PYRDC_c",
"name":"pyruvate decarboxylase",
"metabolites":{
"acald_c":1,
"co2_c":1,
"h_c":-1,
"pyr_c":-1
},
"lower_bound":0,
"upper_bound":1000,
"gene_reaction_rule":"rt7423",
"subsystem":"Pyruvate metabolism",
"notes":{
"yeastgem76.reaction":"r_0959",
"yeastkegg_id":"r_0959"
},
"annotation":{
"ec-code":"4.1.1.1",
"kegg.reaction":"R00224",
"sbo":"SBO:0000176"
}
},
{
"id":"PYRDC2_c",
"name":"pyruvate decarboxylase (acetoin-forming)",
"metabolites":{
"acald_c":-1,
"actn__R_c":1,
"co2_c":1,
"h_c":-1,
"pyr_c":-1
},
"lower_bound":0,
"upper_bound":1000,
"gene_reaction_rule":"rt7423",
"subsystem":"Pyruvate metabolism",
"notes":{
"yeastgem76.reaction":"r_0960",
"yeastkegg_id":"r_0960"
},
"annotation":{
"ec-code":"4.1.1.1",
"sbo":"SBO:0000176"
}
},
{
"id":"PDH_m",
"name":"pyruvate dehydrogenase",
"metabolites":{
"accoa_m":1,
"co2_m":1,
"coa_m":-1,
"nad_m":-1,
"nadh_m":1,
"pyr_m":-1
},
"lower_bound":0,
"upper_bound":1000,
"gene_reaction_rule":"rt5580 and rt5262 and rt1672 and rt5354 and rt5758",
"subsystem":"Acetyl-CoA synthesis",
"notes":{
"yeastgem76.reaction":"r_0961",
"yeastkegg_id":"r_0961"
},
"annotation":{
"ec-code":"1.2.4.1",
"kegg.reaction":"R00209",
"sbo":"SBO:0000176"
}
},
{
"id":"PYK_c",
"name":"pyruvate kinase",
"metabolites":{
"adp_c":-1,
"atp_c":1,
"h_c":-1,
"pep_c":-1,
"pyr_c":1
},
"lower_bound":0,
"upper_bound":1000,
"gene_reaction_rule":"rt4634",
"subsystem":"Glycolysis / Gluconeogenesis",
"notes":{
"yeastgem76.reaction":"r_0962",
"yeastkegg_id":"r_0962"
},
"annotation":{
"ec-code":"2.7.1.40",
"kegg.reaction":"R00200",
"sbo":"SBO:0000176"
}
},
{
"id":"RBFK_c",
"name":"riboflavin kinase",
"metabolites":{
"adp_c":1,
"atp_c":-1,
"fmn_c":1,
"h_c":1,
"ribflv_c":-1
},
"lower_bound":0,
"upper_bound":1000,
"gene_reaction_rule":"rt0930",
"subsystem":"Riboflavin metabolism",
"notes":{
"yeastgem76.reaction":"r_0965",
"yeastkegg_id":"r_0965"
},
"annotation":{
"ec-code":"2.7.1.26",
"kegg.reaction":"R00549",
"sbo":"SBO:0000176"
}
},
{
"id":"RBFK_m",
"name":"riboflavin kinase",
"metabolites":{
"adp_m":1,
"atp_m":-1,
"fmn_m":1,
"h_m":1,
"ribflv_m":-1
},
"lower_bound":0,
"upper_bound":1000,
"gene_reaction_rule":"rt0930",
"subsystem":"Riboflavin metabolism",
"notes":{
"yeastgem76.reaction":"r_0966",
"yeastkegg_id":"r_0966"
},
"annotation":{
"ec-code":"2.7.1.26",
"kegg.reaction":"R00549",
"sbo":"SBO:0000176"
}
},
{
"id":"RBFSa_c",
"name":"riboflavin synthase",
"metabolites":{
"4r5au_c":-1,
"db4p_c":-1,
"dmlz_c":1,
"h2o_c":2.0,
"h_c":1,
"pi_c":1
},
"lower_bound":0,
"upper_bound":1000,
"gene_reaction_rule":"rt0910",
"subsystem":"Riboflavin metabolism",
"notes":{
"yeastgem76.reaction":"r_0967",
"yeastkegg_id":"r_0967"
},
"annotation":{
"ec-code":"2.5.1.9",
"kegg.reaction":"R04457",
"sbo":"SBO:0000176"
}
},
{
"id":"RBFSb_c",
"name":"riboflavin synthase",
"metabolites":{
"4r5au_c":1,
"dmlz_c":-2.0,
"h_c":-1,
"ribflv_c":1
},
"lower_bound":0,
"upper_bound":1000,
"gene_reaction_rule":"rt4127",
"subsystem":"Riboflavin metabolism",
"notes":{
"yeastgem76.reaction":"r_0968",
"yeastkegg_id":"r_0968"
},
"annotation":{
"ec-code":"2.5.1.9",
"kegg.reaction":"R00066",
"sbo":"SBO:0000176"
}
},
{
"id":"RBK_c",
"name":"ribokinase",
"metabolites":{
"adp_c":1,
"atp_c":-1,
"h_c":1,
"r5p_c":1,
"rib__D_c":-1
},
"lower_bound":0,
"upper_bound":1000,
"gene_reaction_rule":"rt2501",
"subsystem":"Pentose phosphate pathway",
"notes":{
"yeastgem76.reaction":"r_0969",
"yeastkegg_id":"r_0969"
},
"annotation":{
"ec-code":"2.7.1.15",
"kegg.reaction":"R01051",
"sbo":"SBO:0000176"
}
},
{
"id":"RNTR1_c",
"name":"ribonucleoside-triphosphate reductase (ATP)",
"metabolites":{
"atp_c":-1,
"datp_c":1,
"h2o_c":1,
"trdox_c":1,
"trdrd_c":-1
},
"lower_bound":0,
"upper_bound":1000,
"gene_reaction_rule":"rt2922 and (rt5869 or (rt5869 and rt2804)) and rt6971",
"subsystem":"Purine metabolism",
"notes":{
"yeastgem76.reaction":"r_0970",
"yeastkegg_id":"r_0970"
},
"annotation":{
"ec-code":"1.17.4.2",
"kegg.reaction":"R02014",
"sbo":"SBO:0000176"
}
},
{
"id":"RNTR3_c",
"name":"ribonucleoside-triphosphate reductase (CTP)",
"metabolites":{
"ctp_c":-1,
"dctp_c":1,
"h2o_c":1,
"trdox_c":1,
"trdrd_c":-1
},
"lower_bound":0,
"upper_bound":1000,
"gene_reaction_rule":"rt2922 and (rt5869 or (rt5869 and rt2804)) and rt6971",
"subsystem":"Purine metabolism",
"notes":{
"yeastgem76.reaction":"r_0971",
"yeastkegg_id":"r_0971"
},
"annotation":{
"ec-code":"1.17.4.2",
"kegg.reaction":"R02022",
"sbo":"SBO:0000176"
}
},
{
"id":"RNTR2_c",
"name":"ribonucleoside-triphosphate reductase (GTP)",
"metabolites":{
"dgtp_c":1,
"gtp_c":-1,
"h2o_c":1,
"trdox_c":1,
"trdrd_c":-1
},
"lower_bound":0,
"upper_bound":1000,
"gene_reaction_rule":"rt2922 and (rt5869 or (rt5869 and rt2804)) and rt6971",
"subsystem":"Purine metabolism",
"notes":{
"yeastgem76.reaction":"r_0972",
"yeastkegg_id":"r_0972"
},
"annotation":{
"ec-code":"1.17.4.2",
"kegg.reaction":"R02020",
"sbo":"SBO:0000176"
}
},
{
"id":"RNTR4_c",
"name":"ribonucleoside-triphosphate reductase (UTP)",
"metabolites":{
"dutp_c":1,
"h2o_c":1,
"trdox_c":1,
"trdrd_c":-1,
"utp_c":-1
},
"lower_bound":0,
"upper_bound":1000,
"gene_reaction_rule":"rt2922 and (rt5869 or (rt5869 and rt2804)) and rt6971",
"subsystem":"Purine metabolism",
"notes":{
"yeastgem76.reaction":"r_0973",
"yeastkegg_id":"r_0973"
},
"annotation":{
"ec-code":"1.17.4.2",
"kegg.reaction":"R02023",
"sbo":"SBO:0000176"
}
},
{
"id":"RNDR1_c",
"name":"ribonucleotide reductase",
"metabolites":{
"adp_c":-1,
"dadp_c":1,
"h2o_c":1,
"trdox_c":1,
"trdrd_c":-1
},
"lower_bound":0,
"upper_bound":1000,
"gene_reaction_rule":"rt2922 and (rt5869 or (rt5869 and rt2804)) and rt6971",
"subsystem":"Purine metabolism",
"notes":{
"yeastgem76.reaction":"r_0974",
"yeastkegg_id":"r_0974"
},
"annotation":{
"ec-code":"1.17.4.1",
"kegg.reaction":"R02017",
"sbo":"SBO:0000176"
}
},
{
"id":"RNDR1_n",
"name":"ribonucleotide reductase",
"metabolites":{
"adp_n":-1,
"dadp_n":1,
"h2o_n":1,
"trdox_n":1,
"trdrd_n":-1
},
"lower_bound":0,
"upper_bound":1000,
"gene_reaction_rule":"rt2922 and (rt5869 or (rt5869 and rt2804)) and rt6971",
"subsystem":"Purine metabolism",
"notes":{
"yeastgem76.reaction":"r_0975",
"yeastkegg_id":"r_0975"
},
"annotation":{
"ec-code":"1.17.4.1",
"kegg.reaction":"R02017",
"sbo":"SBO:0000176"
}
},
{
"id":"RNDR3_c",
"name":"ribonucleotide reductase",
"metabolites":{
"cdp_c":-1,
"dcdp_c":1,
"h2o_c":1,
"trdox_c":1,
"trdrd_c":-1
},
"lower_bound":0,
"upper_bound":1000,
"gene_reaction_rule":"rt2922 and (rt5869 or (rt5869 and rt2804)) and rt6971",
"subsystem":"Purine metabolism",
"notes":{
"yeastgem76.reaction":"r_0976",
"yeastkegg_id":"r_0976"
},
"annotation":{
"ec-code":"1.17.4.1",
"kegg.reaction":"R02024",
"sbo":"SBO:0000176"
}
},
{
"id":"RNDR3_n",
"name":"ribonucleotide reductase",
"metabolites":{
"cdp_n":-1,
"dcdp_n":1,
"h2o_n":1,
"trdox_n":1,
"trdrd_n":-1
},
"lower_bound":0,
"upper_bound":1000,
"gene_reaction_rule":"rt2922 and (rt5869 or (rt5869 and rt2804)) and rt6971",
"subsystem":"Purine metabolism",
"notes":{
"yeastgem76.reaction":"r_0977",
"yeastkegg_id":"r_0977"
},
"annotation":{
"ec-code":"1.17.4.1",
"kegg.reaction":"R02024",
"sbo":"SBO:0000176"
}
},
{
"id":"RNDR2_c",
"name":"ribonucleotide reductase",
"metabolites":{
"dgdp_c":1,
"gdp_c":-1,
"h2o_c":1,
"trdox_c":1,
"trdrd_c":-1
},
"lower_bound":0,
"upper_bound":1000,
"gene_reaction_rule":"rt2922 and (rt5869 or (rt5869 and rt2804)) and rt6971",
"subsystem":"Purine metabolism",
"notes":{
"yeastgem76.reaction":"r_0978",
"yeastkegg_id":"r_0978"
},
"annotation":{
"ec-code":"1.17.4.1",
"kegg.reaction":"R02019",
"sbo":"SBO:0000176"
}
},
{
"id":"RNDR2_n",
"name":"ribonucleotide reductase",
"metabolites":{
"dgdp_n":1,
"gdp_n":-1,
"h2o_n":1,
"trdox_n":1,
"trdrd_n":-1
},
"lower_bound":0,
"upper_bound":1000,
"gene_reaction_rule":"rt2922 and (rt5869 or (rt5869 and rt2804)) and rt6971",
"subsystem":"Purine metabolism",
"notes":{
"yeastgem76.reaction":"r_0979",
"yeastkegg_id":"r_0979"
},
"annotation":{
"ec-code":"1.17.4.1",
"kegg.reaction":"R02019",
"sbo":"SBO:0000176"
}
},
{
"id":"RPI_c",
"name":"ribose-5-phosphate isomerase",
"metabolites":{
"r5p_c":1,
"ru5p__D_c":-1
},
"lower_bound":-1000,
"upper_bound":1000,
"gene_reaction_rule":"rt4920",
"subsystem":"Pentose phosphate pathway",
"notes":{
"yeastgem76.reaction":"r_0982",
"yeastkegg_id":"r_0982"
},
"annotation":{
"ec-code":"5.3.1.6",
"kegg.reaction":"R01056",
"sbo":"SBO:0000176"
}
},
{
"id":"RNMK_c",
"name":"ribosylnicotinamide kinase",
"metabolites":{
"adp_c":1,
"atp_c":-1,
"h_c":1,
"nmn_c":1,
"rnam_c":-1
},
"lower_bound":0,
"upper_bound":1000,
"gene_reaction_rule":"rt6206",
"subsystem":"Nicotinate and nicotinamide metabolism",
"notes":{
"yeastgem76.reaction":"r_0983",
"yeastkegg_id":"r_0983"
},
"annotation":{
"ec-code":"2.7.1.22",
"kegg.reaction":"R02324",
"sbo":"SBO:0000176"
}
},
{
"id":"RPE_c",
"name":"ribulose 5-phosphate 3-epimerase",
"metabolites":{
"ru5p__D_c":-1,
"xu5p__D_c":1
},
"lower_bound":-1000,
"upper_bound":1000,
"gene_reaction_rule":"rt7896 or rt3505",
"subsystem":"Pentose phosphate pathway",
"notes":{
"yeastgem76.reaction":"r_0984",
"yeastkegg_id":"r_0984"
},
"annotation":{
"ec-code":"5.1.3.1",
"kegg.reaction":"R01529",
"sbo":"SBO:0000176"
}
},
{
"id":"SAM24MT_c",
"name":"S-adenosyl-methionine delta-24-sterol-c-methyltransferase",
"metabolites":{
"ahcys_c":1,
"amet_c":-1,
"fecost_c":1,
"h_c":1,
"zymst_c":-1
},
"lower_bound":0,
"upper_bound":1000,
"gene_reaction_rule":"rt4692",
"subsystem":"Ergosterol biosynthesis",
"notes":{
"yeastgem76.reaction":"r_0986",
"yeastkegg_id":"r_0986"
},
"annotation":{
"ec-code":"2.1.1.41",
"kegg.reaction":"R04427",
"sbo":"SBO:0000176"
}
},
{
"id":"SFGTHi_c",
"name":"S-formylglutathione hydralase",
"metabolites":{
"Sfglutth_c":-1,
"for_c":1,
"gthrd_c":1,
"h2o_c":-1,
"h_c":1
},
"lower_bound":-1000,
"upper_bound":1000,
"gene_reaction_rule":"rt1276",
"subsystem":"Methane metabolism",
"notes":{
"yeastgem76.reaction":"r_0987",
"yeastkegg_id":"r_0987"
},
"annotation":{
"ec-code":"3.1.2.12",
"kegg.reaction":"R00527",
"sbo":"SBO:0000176"
}
},
{
"id":"SACCD2_c",
"name":"saccharopine dehydrogenase (NAD, L-lysine forming)",
"metabolites":{
"akg_c":1,
"h2o_c":-1,
"h_c":1,
"lys__L_c":1,
"nad_c":-1,
"nadh_c":1,
"saccrp__L_c":-1
},
"lower_bound":0,
"upper_bound":1000,
"gene_reaction_rule":"rt5719 or rt8465",
"subsystem":"Lysine metabolism",
"notes":{
"yeastgem76.reaction":"r_0988",
"yeastkegg_id":"r_0988"
},
"annotation":{
"ec-code":"1.5.1.7",
"kegg.reaction":"R00715",
"sbo":"SBO:0000176"
}
},
{
"id":"SACCD1_c",
"name":"saccharopine dehydrogenase (NADP, L-glutamate forming)",
"metabolites":{
"L2aadp6sa_c":-1,
"glu__L_c":-1,
"h2o_c":1,
"h_c":-1,
"nadp_c":1,
"nadph_c":-1,
"saccrp__L_c":1
},
"lower_bound":0,
"upper_bound":1000,
"gene_reaction_rule":"rt8465",
"subsystem":"Lysine metabolism",
"notes":{
"yeastgem76.reaction":"r_0989",
"yeastkegg_id":"r_0989"
},
"annotation":{
"ec-code":"1.5.1.10",
"kegg.reaction":"R02315",
"sbo":"SBO:0000176"
}
},
{
"id":"FBA3_c",
"name":"sedoheptulose 1,7-bisphosphate D-glyceraldehyde-3-phosphate-lyase",
"metabolites":{
"dhap_c":1,
"e4p_c":1,
"s17bp_c":-1
},
"lower_bound":-1000,
"upper_bound":1000,
"gene_reaction_rule":"rt7052",
"subsystem":"Pentose phosphate pathway",
"notes":{
"yeastgem76.reaction":"r_0990",
"yeastkegg_id":"r_0990"
},
"annotation":{
"ec-code":"4.1.2.13",
"kegg.reaction":"R01829",
"sbo":"SBO:0000176"
}
},
{
"id":"SERAT_c",
"name":"serine O-acetyltransferase",
"metabolites":{
"accoa_c":-1,
"acser_c":1,
"coa_c":1,
"ser__L_c":-1
},
"lower_bound":0,
"upper_bound":1000,
"gene_reaction_rule":"rt6880",
"subsystem":"Cysteine and methionine metabolism",
"notes":{
"manually_curated":"yes",
"yeastgem76.reaction":"r_0992",
"yeastkegg_id":"r_0992"
},
"annotation":{
"ec-code":"2.3.1.30",
"kegg.reaction":"R00586",
"sbo":"SBO:0000176"
}
},
{
"id":"SERPT_r",
"name":"serine palmitotransferase",
"metabolites":{
"3dsphgn_r":1,
"co2_r":1,
"coa_r":1,
"h_r":-1,
"pmtcoa_r":-1,
"ser__L_r":-1
},
"lower_bound":0,
"upper_bound":1000,
"gene_reaction_rule":"rt1057 and rt1935",
"subsystem":"Sphingolipid biosynthesis",
"notes":{
"yeastgem76.reaction":"r_0993",
"yeastkegg_id":"r_0993"
},
"annotation":{
"ec-code":"2.3.1.50",
"kegg.reaction":"R01281",
"sbo":"SBO:0000176"
}
},
{
"id":"SERTRS_c",
"name":"seryl-tRNA synthetase",
"metabolites":{
"amp_c":1,
"atp_c":-1,
"ppi_c":1,
"ser__L_c":-1,
"sertrna_c":1,
"trnaser_c":-1
},
"lower_bound":0,
"upper_bound":1000,
"gene_reaction_rule":"rt1878 or (rt1878 and rt5857)",
"subsystem":"Aminoacyl-tRNA biosynthesis",
"notes":{
"yeastgem76.reaction":"r_0995",
"yeastkegg_id":"r_0995"
},
"annotation":{
"ec-code":"6.1.1.11",
"kegg.reaction":"R03662",
"sbo":"SBO:0000176"
}
},
{
"id":"SHK3Di_c",
"name":"shikimate dehydrogenase",
"metabolites":{
"3dhsk_c":-1,
"h_c":-1,
"nadp_c":1,
"nadph_c":-1,
"skm_c":1
},
"lower_bound":0,
"upper_bound":1000,
"gene_reaction_rule":"rt5884",
"subsystem":"Phenylalanine, tyrosine and tryptophan metabolism",
"notes":{
"yeastgem76.reaction":"r_0996",
"yeastkegg_id":"r_0996"
},
"annotation":{
"ec-code":"4.2.3.4",
"kegg.reaction":"R02413",
"sbo":"SBO:0000176"
}
},
{
"id":"SHKK_c",
"name":"shikimate kinase",
"metabolites":{
"adp_c":1,
"atp_c":-1,
"h_c":1,
"skm5p_c":1,
"skm_c":-1
},
"lower_bound":0,
"upper_bound":1000,
"gene_reaction_rule":"rt5884",
"subsystem":"Phenylalanine, tyrosine and tryptophan metabolism",
"notes":{
"yeastgem76.reaction":"r_0997",
"yeastkegg_id":"r_0997"
},
"annotation":{
"ec-code":"4.2.3.4",
"kegg.reaction":"R02412",
"sbo":"SBO:0000176"
}
},
{
"id":"SHCHD2_c",
"name":"sirohydrochlorin dehydrogenase",
"metabolites":{
"dhsch_c":-1,
"h_c":2.0,
"nad_c":-1,
"nadh_c":1,
"sch_c":1
},
"lower_bound":0,
"upper_bound":1000,
"gene_reaction_rule":"rt5201",
"subsystem":"Heme metabolism",
"notes":{
"yeastgem76.reaction":"r_0998",
"yeastkegg_id":"r_0998"
},
"annotation":{
"ec-code":"1.3.1.76",
"kegg.reaction":"R03947",
"sbo":"SBO:0000176"
}
},
{
"id":"SHCHF_c",
"name":"sirohydrochlorin ferrochetalase",
"metabolites":{
"fe2_c":-1,
"h_c":2.0,
"sch_c":-1,
"sheme_c":1
},
"lower_bound":0,
"upper_bound":1000,
"gene_reaction_rule":"rt5201",
"subsystem":"Heme metabolism",
"notes":{
"yeastgem76.reaction":"r_0999",
"yeastkegg_id":"r_0999"
},
"annotation":{
"ec-code":"1.3.1.76",
"kegg.reaction":"R02864",
"sbo":"SBO:0000176"
}
},
{
"id":"SPHPL_r",
"name":"sphinganine phosphate lyase",
"metabolites":{
"ethamp_r":1,
"hxdcal_r":1,
"sph1p_r":-1
},
"lower_bound":0,
"upper_bound":1000,
"gene_reaction_rule":"rt3557",
"subsystem":"Sphingolipid metabolism",
"notes":{
"yeastgem76.reaction":"r_1003",
"yeastkegg_id":"r_1003"
},
"annotation":{
"ec-code":"4.1.2.27",
"kegg.reaction":"R02464",
"sbo":"SBO:0000176"
}
},
{
"id":"SBPP2_r",
"name":"sphingoid base-phosphate phosphatase (phytosphingosine 1-phosphate)",
"metabolites":{
"h2o_r":-1,
"phsph1p_r":-1,
"pi_r":1,
"psphings_r":1
},
"lower_bound":0,
"upper_bound":1000,
"gene_reaction_rule":"rt5044",
"subsystem":"Lipid metabolism",
"notes":{
"yeastgem76.reaction":"r_1004",
"yeastkegg_id":"r_1004"
},
"annotation":{
"ec-code":"3.1.3.-",
"sbo":"SBO:0000176"
}
},
{
"id":"SBPP1_r",
"name":"sphingoid base-phosphate phosphatase (sphinganine 1-phosphatase)",
"metabolites":{
"h2o_r":-1,
"pi_r":1,
"sph1p_r":-1,
"sphgn_r":1
},
"lower_bound":0,
"upper_bound":1000,
"gene_reaction_rule":"rt5044",
"subsystem":"Glycerolipid metabolism",
"notes":{
"yeastgem76.reaction":"r_1005",
"yeastkegg_id":"r_1005"
},
"annotation":{
"ec-code":"3.1.3.4",
"kegg.reaction":"R06520",
"sbo":"SBO:0000176"
}
},
{
"id":"SPHGLpK_r",
"name":"sphingolipid long chain base kinase (phytosphingosine)",
"metabolites":{
"adp_r":1,
"atp_r":-1,
"h_r":1,
"phsph1p_r":1,
"psphings_r":-1
},
"lower_bound":0,
"upper_bound":1000,
"gene_reaction_rule":"rt2023",
"subsystem":"Sphingolipid metabolism",
"notes":{
"yeastgem76.reaction":"r_1006",
"yeastkegg_id":"r_1006"
},
"annotation":{
"ec-code":"2.7.1.91",
"sbo":"SBO:0000176"
}
},
{
"id":"SLCBK1_r",
"name":"sphingolipid long chain base kinase (sphinganine)",
"metabolites":{
"adp_r":1,
"atp_r":-1,
"h_r":1,
"sph1p_r":1,
"sphgn_r":-1
},
"lower_bound":0,
"upper_bound":1000,
"gene_reaction_rule":"rt2023",
"subsystem":"Sphingolipid metabolism",
"notes":{
"yeastgem76.reaction":"r_1007",
"yeastkegg_id":"r_1007"
},
"annotation":{
"ec-code":"2.7.1.91",
"kegg.reaction":"R02976",
"sbo":"SBO:0000176"
}
},
{
"id":"ACONIs_m",
"name":"spontaneous cis-aconitate(3-) to trans-aconitate",
"metabolites":{
"acon_C_m":-1,
"acon_T_m":1
},
"lower_bound":-1000,
"upper_bound":1000,
"gene_reaction_rule":"",
"subsystem":"C5-Branched dibasic acid metabolism",
"notes":{
"yeastgem76.reaction":"r_1008",
"yeastkegg_id":"r_1008"
},
"annotation":{
"ec-code":"5.3.3.7",
"kegg.reaction":"R02244",
"sbo":"SBO:0000176"
}
},
{
"id":"ACONIs_c",
"name":"spontaneous cis-aconitate(3-) to trans-aconitate",
"metabolites":{
"acon_C_c":-1,
"acon_T_c":1
},
"lower_bound":-1000,
"upper_bound":1000,
"gene_reaction_rule":"",
"subsystem":"C5-Branched dibasic acid metabolism",
"notes":{
"yeastgem76.reaction":"r_1009",
"yeastkegg_id":"r_1009"
},
"annotation":{
"ec-code":"5.3.3.7",
"kegg.reaction":"R02244",
"sbo":"SBO:0000176"
}
},
{
"id":"SQLEx_r",
"name":"squalene epoxidase (NAD)",
"metabolites":{
"Ssq23epx_r":1,
"h2o_r":1,
"h_r":-1,
"nad_r":1,
"nadh_r":-1,
"o2_r":-1,
"sql_r":-1
},
"lower_bound":0,
"upper_bound":1000,
"gene_reaction_rule":"rt5361",
"subsystem":"Ergosterol biosynthesis",
"notes":{
"yeastgem76.reaction":"r_1010",
"yeastkegg_id":"r_1010"
},
"annotation":{
"ec-code":"1.14.14.17",
"kegg.reaction":"R02874",
"sbo":"SBO:0000176"
}
},
{
"id":"SQLEy_r",
"name":"squalene epoxidase (NADP)",
"metabolites":{
"Ssq23epx_r":1,
"h2o_r":1,
"h_r":-1,
"nadp_r":1,
"nadph_r":-1,
"o2_r":-1,
"sql_r":-1
},
"lower_bound":0,
"upper_bound":1000,
"gene_reaction_rule":"rt5361",
"subsystem":"Ergosterol biosynthesis",
"notes":{
"yeastgem76.reaction":"r_1011",
"yeastkegg_id":"r_1011"
},
"annotation":{
"ec-code":"1.14.14.17",
"kegg.reaction":"R02874",
"sbo":"SBO:0000176"
}
},
{
"id":"SQLS_c",
"name":"squalene synthase",
"metabolites":{
"frdp_c":-2.0,
"h_c":-1,
"nadp_c":1,
"nadph_c":-1,
"ppi_c":2.0,
"sql_c":1
},
"lower_bound":0,
"upper_bound":1000,
"gene_reaction_rule":"rt8223",
"subsystem":"Ergosterol biosynthesis",
"notes":{
"yeastgem76.reaction":"r_1012",
"yeastkegg_id":"r_1012"
},
"annotation":{
"ec-code":"2.5.1.21",
"kegg.reaction":"R06223",
"sbo":"SBO:0000176"
}
},
{
"id":"SUCOAS_m",
"name":"succinate-CoA ligase (ADP-forming)",
"metabolites":{
"adp_m":-1,
"atp_m":1,
"coa_m":1,
"pi_m":-1,
"succ_m":1,
"succoa_m":-1
},
"lower_bound":0,
"upper_bound":1000,
"gene_reaction_rule":"rt7599 and rt7776",
"subsystem":"Citric acid cycle",
"notes":{
"yeastgem76.reaction":"r_1022",
"yeastkegg_id":"r_1022"
},
"annotation":{
"ec-code":"6.2.1.5",
"kegg.reaction":"R00405",
"sbo":"SBO:0000176"
}
},
{
"id":"SSALy_c",
"name":"succinate-semialdehyde dehydrogenase (NADP)",
"metabolites":{
"h2o_c":-1,
"h_c":2.0,
"nadp_c":-1,
"nadph_c":1,
"succ_c":1,
"sucsal_c":-1
},
"lower_bound":0,
"upper_bound":1000,
"gene_reaction_rule":"rt0324 or rt8468",
"subsystem":"Alanine, aspartate and glutamate metabolism",
"notes":{
"yeastgem76.reaction":"r_1023",
"yeastkegg_id":"r_1023"
},
"annotation":{
"ec-code":"1.2.1.16",
"kegg.reaction":"R00714",
"sbo":"SBO:0000176"
}
},
{
"id":"SUCR_e",
"name":"sucrose hydrolyzing enxyme",
"metabolites":{
"fru_e":1,
"glc__D_e":1,
"h2o_e":-1,
"sucr_e":-1
},
"lower_bound":0,
"upper_bound":1000,
"gene_reaction_rule":"rt6458",
"subsystem":"Galactose metabolism",
"notes":{
"yeastgem76.reaction":"r_1024",
"yeastkegg_id":"r_1024"
},
"annotation":{
"ec-code":"3.2.1.10",
"kegg.reaction":"R00801",
"sbo":"SBO:0000176"
}
},
{
"id":"SADT_c",
"name":"sulfate adenylyltransferase",
"metabolites":{
"aps_c":1,
"atp_c":-1,
"h_c":-1,
"ppi_c":1,
"so4_c":-1
},
"lower_bound":0,
"upper_bound":1000,
"gene_reaction_rule":"rt5075",
"subsystem":"Purine metabolism",
"notes":{
"yeastgem76.reaction":"r_1025",
"yeastkegg_id":"r_1025"
},
"annotation":{
"ec-code":"2.7.7.4",
"kegg.reaction":"R00529",
"sbo":"SBO:0000176"
}
},
{
"id":"SO3R_c",
"name":"sulfite reductase (NADPH2)",
"metabolites":{
"h2o_c":3.0,
"h2s_c":1,
"h_c":-3.0,
"nadp_c":3.0,
"nadph_c":-3.0,
"so3_c":-1
},
"lower_bound":0,
"upper_bound":1000,
"gene_reaction_rule":"rt2006 and rt0376 and rt2682 and rt5201",
"subsystem":"Sulfur metabolism",
"notes":{
"manually_curated":"yes",
"notes":"rt2682 and rt5201 encode enzyme in siroheme biosynthesis pathway a prosthetic group required for sulfate assimilation and methionine biosynthesis",
"yeastgem76.reaction":"r_1027",
"yeastkegg_id":"r_1027"
},
"annotation":{
"ec-code":"1.8.1.2",
"sbo":"SBO:0000176"
}
},
{
"id":"TAUDO_c",
"name":"taurine dioxygenase",
"metabolites":{
"aacald_c":1,
"akg_c":-1,
"co2_c":1,
"o2_c":-1,
"so3_c":1,
"succ_c":1,
"taur_c":-1
},
"lower_bound":0,
"upper_bound":1000,
"gene_reaction_rule":"rt1858 or rt0250",
"subsystem":"Taurine and hypotaurine metabolism",
"notes":{
"yeastgem76.reaction":"r_1029",
"yeastkegg_id":"r_1029"
},
"annotation":{
"ec-code":"1.14.11.-",
"sbo":"SBO:0000176"
}
},
{
"id":"FOMETRi_m",
"name":"tetrahydrofolate aminomethyltransferase",
"metabolites":{
"5fthf_m":1,
"h2o_m":-1,
"h_m":1,
"methf_m":-1
},
"lower_bound":0,
"upper_bound":1000,
"gene_reaction_rule":"rt6816 and rt4530 and rt1672 and rt1837",
"subsystem":"Glycine, serine and threonine metabolism",
"notes":{
"yeastgem76.reaction":"r_1030",
"yeastkegg_id":"r_1030"
},
"annotation":{
"ec-code":"2.1.2.10",
"kegg.reaction":"R02300",
"sbo":"SBO:0000176"
}
},
{
"id":"THFGLUS_c",
"name":"tetrahydrofolate:L-glutamate gamma-ligase (ADP-forming)",
"metabolites":{
"adp_c":1,
"atp_c":-1,
"glu__L_c":-1,
"h_c":1,
"pi_c":1,
"thf_c":-1,
"thfglu_c":1
},
"lower_bound":-1000,
"upper_bound":1000,
"gene_reaction_rule":"rt6435",
"subsystem":"Folate metabolism",
"notes":{
"yeastgem76.reaction":"r_1031",
"yeastkegg_id":"r_1031"
},
"annotation":{
"ec-code":"6.3.2.17",
"kegg.reaction":"R00942",
"sbo":"SBO:0000176"
}
},
{
"id":"TMDPK_c",
"name":"thiamine diphosphokinase",
"metabolites":{
"amp_c":1,
"atp_c":-1,
"h_c":1,
"thm_c":-1,
"thmpp_c":1
},
"lower_bound":0,
"upper_bound":1000,
"gene_reaction_rule":"rt8116",
"subsystem":"Thiamine metabolism",
"notes":{
"yeastgem76.reaction":"r_1034",
"yeastkegg_id":"r_1034"
},
"annotation":{
"ec-code":"2.7.6.2",
"kegg.reaction":"R00619",
"sbo":"SBO:0000176"
}
},
{
"id":"TMDPPK_c",
"name":"thiamine-diphosphate kinase",
"metabolites":{
"adp_c":1,
"atp_c":-1,
"thmpp_c":-1,
"thmtp_c":1
},
"lower_bound":0,
"upper_bound":1000,
"gene_reaction_rule":"rt8116",
"subsystem":"Thiamine metabolism",
"notes":{
"yeastgem76.reaction":"r_1035",
"yeastkegg_id":"r_1035"
},
"annotation":{
"ec-code":"2.7.6.2",
"kegg.reaction":"R00616",
"sbo":"SBO:0000176"
}
},
{
"id":"TMPPP_c",
"name":"thiamine-phosphate diphosphorylase",
"metabolites":{
"2mahmp_c":-1,
"4mpetz_c":-1,
"h_c":-1,
"ppi_c":1,
"thmmp_c":1
},
"lower_bound":0,
"upper_bound":1000,
"gene_reaction_rule":"rt7845",
"subsystem":"Thiamine metabolism",
"notes":{
"yeastgem76.reaction":"r_1036",
"yeastkegg_id":"r_1036"
},
"annotation":{
"ec-code":"2.5.1.3",
"kegg.reaction":"R03223",
"sbo":"SBO:0000176"
}
},
{
"id":"THIORDXi_n",
"name":"hydrogen peroxide reductase (thioredoxin)",
"metabolites":{
"h2o2_n":-1,
"h2o_n":2.0,
"trdox_n":1,
"trdrd_n":-1
},
"lower_bound":0,
"upper_bound":1000,
"gene_reaction_rule":"(rt6971 and rt6669) or (rt6669 and rt7651)",
"subsystem":"Glutathione metabolism",
"notes":{
"yeastgem76.reaction":"r_1037",
"yeastkegg_id":"r_1037"
},
"annotation":{
"ec-code":"1.11.1.15",
"sbo":"SBO:0000176"
}
},
{
"id":"TRDR_c",
"name":"thioredoxin reductase (NADPH)",
"metabolites":{
"h_c":-1,
"nadp_c":1,
"nadph_c":-1,
"trdox_c":-1,
"trdrd_c":1
},
"lower_bound":0,
"upper_bound":1000,
"gene_reaction_rule":"(rt1320 and rt6971) or (rt1320 and rt7651) or rt1320",
"subsystem":"Unassigned",
"notes":{
"yeastgem76.reaction":"r_1038",
"yeastkegg_id":"r_1038"
},
"annotation":{
"ec-code":"1.8.1.9,1.8.1.7",
"kegg.reaction":"R02016",
"sbo":"SBO:0000176"
}
},
{
"id":"THRA_c",
"name":"threonine aldolase",
"metabolites":{
"acald_c":1,
"gly_c":1,
"thr__L_c":-1
},
"lower_bound":0,
"upper_bound":1000,
"gene_reaction_rule":"rt0854 or rt7814",
"subsystem":"Glycine, serine and threonine metabolism",
"notes":{
"yeastgem76.reaction":"r_1040",
"yeastkegg_id":"r_1040"
},
"annotation":{
"ec-code":"4.1.2.5",
"kegg.reaction":"R00751",
"sbo":"SBO:0000176"
}
},
{
"id":"THRS_c",
"name":"threonine synthase",
"metabolites":{
"h2o_c":-1,
"phom_c":-1,
"pi_c":1,
"thr__L_c":1
},
"lower_bound":0,
"upper_bound":1000,
"gene_reaction_rule":"rt1374",
"subsystem":"Glycine, serine and threonine metabolism",
"notes":{
"yeastgem76.reaction":"r_1041",
"yeastkegg_id":"r_1041"
},
"annotation":{
"ec-code":"4.2.3.1",
"kegg.reaction":"R01466",
"sbo":"SBO:0000176"
}
},
{
"id":"THRTRS_c",
"name":"threonyl-tRNA synthetase",
"metabolites":{
"amp_c":1,
"atp_c":-1,
"ppi_c":1,
"thr__L_c":-1,
"thrtrna_c":1,
"trnathr_c":-1
},
"lower_bound":0,
"upper_bound":1000,
"gene_reaction_rule":"rt7480",
"subsystem":"Aminoacyl-tRNA biosynthesis",
"notes":{
"yeastgem76.reaction":"r_1042",
"yeastkegg_id":"r_1042"
},
"annotation":{
"ec-code":"6.1.1.3",
"kegg.reaction":"R03663",
"sbo":"SBO:0000176"
}
},
{
"id":"TMDS_c",
"name":"thymidylate synthase",
"metabolites":{
"dhf_c":1,
"dtmp_c":1,
"dump_c":-1,
"mlthf_c":-1
},
"lower_bound":0,
"upper_bound":1000,
"gene_reaction_rule":"rt2477 or (rt2477 and rt2476)",
"subsystem":"Pyrimidine metabolism",
"notes":{
"yeastgem76.reaction":"r_1045",
"yeastkegg_id":"r_1045"
},
"annotation":{
"ec-code":"2.1.1.45",
"kegg.reaction":"R02101",
"sbo":"SBO:0000176"
}
},
{
"id":"ACONMT_c",
"name":"trans-aconitate 3-methyltransferase",
"metabolites":{
"acon_T_c":-1,
"aconm_c":1,
"ahcys_c":1,
"amet_c":-1
},
"lower_bound":0,
"upper_bound":1000,
"gene_reaction_rule":"rt6691",
"subsystem":"Unassigned",
"notes":{
"yeastgem76.reaction":"r_1046",
"yeastkegg_id":"r_1046"
},
"annotation":{
"ec-code":"2.1.1.144",
"kegg.reaction":"R05763",
"sbo":"SBO:0000176"
}
},
{
"id":"PPTT_m",
"name":"trans-pentaprenyltranstransferase",
"metabolites":{
"ipdp_m":-1,
"pendp_m":-1,
"ppi_m":1,
"pren6dp_m":1
},
"lower_bound":0,
"upper_bound":1000,
"gene_reaction_rule":"rt0532",
"subsystem":"Terpenoid backbone biosynthesis",
"notes":{
"yeastgem76.reaction":"r_1047",
"yeastkegg_id":"r_1047"
},
"annotation":{
"ec-code":"2.5.1.-",
"kegg.reaction":"R05613",
"sbo":"SBO:0000176"
}
},
{
"id":"TALA_c",
"name":"transaldolase",
"metabolites":{
"e4p_c":1,
"f6p_c":1,
"g3p_c":-1,
"s7p_c":-1
},
"lower_bound":-1000,
"upper_bound":1000,
"gene_reaction_rule":"rt1805",
"subsystem":"Pentose phosphate pathway",
"notes":{
"yeastgem76.reaction":"r_1048",
"yeastkegg_id":"r_1048"
},
"annotation":{
"ec-code":"2.2.1.2",
"kegg.reaction":"R08575",
"sbo":"SBO:0000176"
}
},
{
"id":"TRE6PP_c",
"name":"trehalose-phosphatase",
"metabolites":{
"h2o_c":-1,
"pi_c":1,
"tre6p_c":-1,
"tre_c":1
},
"lower_bound":0,
"upper_bound":1000,
"gene_reaction_rule":"rt3021 and rt3666",
"subsystem":"Starch and sucrose metabolism",
"notes":{
"yeastgem76.reaction":"r_1051",
"yeastkegg_id":"r_1051"
},
"annotation":{
"ec-code":"3.1.3.12",
"kegg.reaction":"R02778",
"sbo":"SBO:0000176"
}
},
{
"id":"TPI_c",
"name":"triose-phosphate isomerase",
"metabolites":{
"dhap_c":-1,
"g3p_c":1
},
"lower_bound":-1000,
"upper_bound":1000,
"gene_reaction_rule":"rt0932",
"subsystem":"Glycolysis / Gluconeogenesis",
"notes":{
"yeastgem76.reaction":"r_1054",
"yeastkegg_id":"r_1054"
},
"annotation":{
"ec-code":"5.3.1.1",
"kegg.reaction":"R01015",
"sbo":"SBO:0000176"
}
},
{
"id":"TRPS1_c",
"name":"tryptophan synthase (indoleglycerol phosphate)",
"metabolites":{
"3ig3p_c":-1,
"g3p_c":1,
"h2o_c":1,
"ser__L_c":-1,
"trp__L_c":1
},
"lower_bound":0,
"upper_bound":1000,
"gene_reaction_rule":"rt0894",
"subsystem":"Glycine, serine and threonine metabolism",
"notes":{
"yeastgem76.reaction":"r_1055",
"yeastkegg_id":"r_1055"
},
"annotation":{
"ec-code":"4.2.1.20",
"kegg.reaction":"R02722",
"sbo":"SBO:0000176"
}
},
{
"id":"TRPTA_c",
"name":"tryptophan transaminase",
"metabolites":{
"akg_c":-1,
"glu__L_c":1,
"indpyr_c":1,
"trp__L_c":-1
},
"lower_bound":0,
"upper_bound":1000,
"gene_reaction_rule":"rt7471",
"subsystem":"Tryptophan metabolism",
"notes":{
"yeastgem76.reaction":"r_1056",
"yeastkegg_id":"r_1056"
},
"annotation":{
"ec-code":"2.6.1.27",
"kegg.reaction":"R00684",
"sbo":"SBO:0000176"
}
},
{
"id":"TRPTRS_c",
"name":"tryptophanyl-tRNA synthetase",
"metabolites":{
"amp_c":1,
"atp_c":-1,
"ppi_c":1,
"trnatrp_c":-1,
"trp__L_c":-1,
"trptrna_c":1
},
"lower_bound":0,
"upper_bound":1000,
"gene_reaction_rule":"rt6341",
"subsystem":"Aminoacyl-tRNA biosynthesis",
"notes":{
"yeastgem76.reaction":"r_1057",
"yeastkegg_id":"r_1057"
},
"annotation":{
"ec-code":"6.1.1.2",
"kegg.reaction":"R03664",
"sbo":"SBO:0000176"
}
},
{
"id":"TRPTRS_m",
"name":"tryptophanyl-tRNA synthetase",
"metabolites":{
"amp_m":1,
"atp_m":-1,
"ppi_m":1,
"trnatrp_m":-1,
"trp__L_m":-1,
"trptrna_m":1
},
"lower_bound":0,
"upper_bound":1000,
"gene_reaction_rule":"rt7165",
"subsystem":"Aminoacyl-tRNA biosynthesis",
"notes":{
"yeastgem76.reaction":"r_1058",
"yeastkegg_id":"r_1058"
},
"annotation":{
"ec-code":"6.1.1.2",
"kegg.reaction":"R03664",
"sbo":"SBO:0000176"
}
},
{
"id":"TYRTA_c",
"name":"tyrosine transaminase",
"metabolites":{
"34hpp_c":-1,
"akg_c":1,
"glu__L_c":-1,
"tyr__L_c":1
},
"lower_bound":-1000,
"upper_bound":1000,
"gene_reaction_rule":"rt7471 or rt7697",
"subsystem":"Arginine and proline metabolism",
"notes":{
"yeastgem76.reaction":"r_1063",
"yeastkegg_id":"r_1063"
},
"annotation":{
"ec-code":"2.6.1.1",
"kegg.reaction":"R00734",
"sbo":"SBO:0000176"
}
},
{
"id":"TYRTAi_x",
"name":"tyrosine transaminase",
"metabolites":{
"34hpp_x":-1,
"akg_x":1,
"glu__L_x":-1,
"tyr__L_x":1
},
"lower_bound":0,
"upper_bound":1000,
"gene_reaction_rule":"rt0568 or rt1784 or rt5562",
"subsystem":"Arginine and proline metabolism",
"notes":{
"yeastgem76.reaction":"r_1065",
"yeastkegg_id":"r_1065"
},
"annotation":{
"ec-code":"2.6.1.1",
"kegg.reaction":"R00734",
"sbo":"SBO:0000176"
}
},
{
"id":"TYRTRS_c",
"name":"tyrosyl-tRNA synthetase",
"metabolites":{
"amp_c":1,
"atp_c":-1,
"ppi_c":1,
"trnatyr_c":-1,
"tyr__L_c":-1,
"tyrtrna_c":1
},
"lower_bound":0,
"upper_bound":1000,
"gene_reaction_rule":"rt8273",
"subsystem":"Aminoacyl-tRNA biosynthesis",
"notes":{
"yeastgem76.reaction":"r_1066",
"yeastkegg_id":"r_1066"
},
"annotation":{
"ec-code":"6.1.1.1",
"kegg.reaction":"R02918",
"sbo":"SBO:0000176"
}
},
{
"id":"TYRTRS_m",
"name":"tyrosyl-tRNA synthetase",
"metabolites":{
"amp_m":1,
"atp_m":-1,
"ppi_m":1,
"trnatyr_m":-1,
"tyr__L_m":-1,
"tyrtrna_m":1
},
"lower_bound":0,
"upper_bound":1000,
"gene_reaction_rule":"rt4769",
"subsystem":"Aminoacyl-tRNA biosynthesis",
"notes":{
"yeastgem76.reaction":"r_1067",
"yeastkegg_id":"r_1067"
},
"annotation":{
"ec-code":"6.1.1.1",
"kegg.reaction":"R02918",
"sbo":"SBO:0000176"
}
},
{
"id":"ERGSTGLCT_c",
"name":"UDP-glucose:ergosterol glucosyltransferase",
"metabolites":{
"ergst3glc_c":1,
"ergst_c":-1,
"h_c":1,
"udp_c":1,
"udpg_c":-1
},
"lower_bound":0,
"upper_bound":1000,
"gene_reaction_rule":"rt5466",
"subsystem":"Unassigned",
"notes":{
"yeastgem76.reaction":"r_1068",
"yeastkegg_id":"r_1068"
},
"annotation":{
"ec-code":"2.4.1.173",
"sbo":"SBO:0000176"
}
},
{
"id":"UAGDP_c",
"name":"UDP-N-acetylglucosamine diphosphorylase",
"metabolites":{
"acgam1p_c":-1,
"h_c":-1,
"ppi_c":1,
"uacgam_c":1,
"utp_c":-1
},
"lower_bound":-1000,
"upper_bound":1000,
"gene_reaction_rule":"rt0711",
"subsystem":"Amino sugar and nucleotide sugar metabolism",
"notes":{
"yeastgem76.reaction":"r_1069",
"yeastkegg_id":"r_1069"
},
"annotation":{
"ec-code":"2.7.7.23",
"kegg.reaction":"R00416",
"sbo":"SBO:0000176"
}
},
{
"id":"UDPG4E_c",
"name":"UDPglucose 4-epimerase",
"metabolites":{
"udpg_c":-1,
"udpgal_c":1
},
"lower_bound":-1000,
"upper_bound":1000,
"gene_reaction_rule":"rt0601",
"subsystem":"Galactose metabolism",
"notes":{
"yeastgem76.reaction":"r_1070",
"yeastkegg_id":"r_1070"
},
"annotation":{
"ec-code":"5.1.3.2",
"kegg.reaction":"R00291",
"sbo":"SBO:0000176"
}
},
{
"id":"UGLT_c",
"name":"UDPglucose--hexose-1-phosphate uridylyltransferase",
"metabolites":{
"g1p_c":1,
"gal1p_c":-1,
"udpg_c":-1,
"udpgal_c":1
},
"lower_bound":0.0,
"upper_bound":1000,
"gene_reaction_rule":"rt2964",
"subsystem":"Galactose metabolism",
"notes":{
"yeastgem76.reaction":"r_1071",
"yeastkegg_id":"r_1071"
},
"annotation":{
"ec-code":"2.7.7.12",
"kegg.reaction":"R00955",
"sbo":"SBO:0000176"
}
},
{
"id":"UMPK_c",
"name":"UMP kinase",
"metabolites":{
"adp_c":1,
"atp_c":-1,
"udp_c":1,
"ump_c":-1
},
"lower_bound":0,
"upper_bound":1000,
"gene_reaction_rule":"rt4822",
"subsystem":"Nucleotide metabolism",
"notes":{
"yeastgem76.reaction":"r_1072",
"yeastkegg_id":"r_1072"
},
"annotation":{
"ec-code":"2.7.4.4",
"kegg.reaction":"R00158",
"sbo":"SBO:0000176"
}
},
{
"id":"UMPK_n",
"name":"UMP kinase",
"metabolites":{
"adp_n":1,
"atp_n":-1,
"udp_n":1,
"ump_n":-1
},
"lower_bound":0,
"upper_bound":1000,
"gene_reaction_rule":"rt4822",
"subsystem":"Nucleotide metabolism",
"notes":{
"yeastgem76.reaction":"r_1073",
"yeastkegg_id":"r_1073"
},
"annotation":{
"ec-code":"2.7.4.4",
"kegg.reaction":"R00158",
"sbo":"SBO:0000176"
}
},
{
"id":"UPPRT_c",
"name":"uracil phosphoribosyltransferase",
"metabolites":{
"ppi_c":1,
"prpp_c":-1,
"ump_c":1,
"ura_c":-1
},
"lower_bound":0,
"upper_bound":1000,
"gene_reaction_rule":"rt5873 or rt6727",
"subsystem":"Pyrimidine metabolism",
"notes":{
"yeastgem76.reaction":"r_1074",
"yeastkegg_id":"r_1074"
},
"annotation":{
"ec-code":"2.4.2.9",
"kegg.reaction":"R00966",
"sbo":"SBO:0000176"
}
},
{
"id":"UREASE_c",
"name":"urea carboxylase",
"metabolites":{
"adp_c":1,
"allphn_c":1,
"atp_c":-1,
"h_c":1,
"hco3_c":-1,
"pi_c":1,
"urea_c":-1
},
"lower_bound":0,
"upper_bound":1000,
"gene_reaction_rule":"rt0958",
"subsystem":"Arginine and proline metabolism",
"notes":{
"yeastgem76.reaction":"r_1075",
"yeastkegg_id":"r_1075"
},
"annotation":{
"ec-code":"6.3.4.6",
"kegg.reaction":"R00774",
"sbo":"SBO:0000176"
}
},
{
"id":"URIK1_c",
"name":"uridine kinase (ATP:uridine)",
"metabolites":{
"adp_c":1,
"atp_c":-1,
"h_c":1,
"ump_c":1,
"uri_c":-1
},
"lower_bound":0,
"upper_bound":1000,
"gene_reaction_rule":"rt0265",
"subsystem":"Pyrimidine metabolism",
"notes":{
"yeastgem76.reaction":"r_1077",
"yeastkegg_id":"r_1077"
},
"annotation":{
"ec-code":"2.7.1.48",
"kegg.reaction":"R00964",
"sbo":"SBO:0000176"
}
},
{
"id":"URIK2_c",
"name":"uridine kinase (GTP:uridine)",
"metabolites":{
"gdp_c":1,
"gtp_c":-1,
"h_c":1,
"ump_c":1,
"uri_c":-1
},
"lower_bound":0,
"upper_bound":1000,
"gene_reaction_rule":"rt0265",
"subsystem":"Pyrimidine metabolism",
"notes":{
"yeastgem76.reaction":"r_1078",
"yeastkegg_id":"r_1078"
},
"annotation":{
"ec-code":"2.7.1.48",
"kegg.reaction":"R00968",
"sbo":"SBO:0000176"
}
},
{
"id":"URIDK2i_c",
"name":"uridylate kinase (dUMP)",
"metabolites":{
"adp_c":1,
"atp_c":-1,
"dudp_c":1,
"dump_c":-1
},
"lower_bound":0,
"upper_bound":1000,
"gene_reaction_rule":"rt4822",
"subsystem":"Nucleotide metabolism",
"notes":{
"yeastgem76.reaction":"r_1079",
"yeastkegg_id":"r_1079"
},
"annotation":{
"ec-code":"2.7.4.4",
"kegg.reaction":"R02098",
"sbo":"SBO:0000176"
}
},
{
"id":"URIDK2_n",
"name":"uridylate kinase (dUMP)",
"metabolites":{
"adp_n":1,
"atp_n":-1,
"dudp_n":1,
"dump_n":-1
},
"lower_bound":0,
"upper_bound":1000,
"gene_reaction_rule":"rt4822",
"subsystem":"Nucleotide metabolism",
"notes":{
"yeastgem76.reaction":"r_1080",
"yeastkegg_id":"r_1080"
},
"annotation":{
"ec-code":"2.7.4.4",
"kegg.reaction":"R02098",
"sbo":"SBO:0000176"
}
},
{
"id":"UPPDC1_c",
"name":"uroporphyrinogen decarboxylase (uroporphyrinogen III)",
"metabolites":{
"co2_c":4.0,
"cpppg3_c":1,
"h_c":-4.0,
"uppg3_c":-1
},
"lower_bound":0,
"upper_bound":1000,
"gene_reaction_rule":"rt5811",
"subsystem":"Heme metabolism",
"notes":{
"yeastgem76.reaction":"r_1081",
"yeastkegg_id":"r_1081"
},
"annotation":{
"ec-code":"4.1.1.37",
"kegg.reaction":"R03197",
"sbo":"SBO:0000176"
}
},
{
"id":"UPP3MT_2_c",
"name":"uroporphyrinogen methyltransferase",
"metabolites":{
"ahcys_c":2.0,
"amet_c":-2.0,
"dhsch_c":1,
"h_c":1,
"uppg3_c":-1
},
"lower_bound":0,
"upper_bound":1000,
"gene_reaction_rule":"rt2682",
"subsystem":"Heme metabolism",
"notes":{
"yeastgem76.reaction":"r_1082",
"yeastkegg_id":"r_1082"
},
"annotation":{
"ec-code":"2.1.1.107",
"kegg.reaction":"R03194",
"sbo":"SBO:0000176"
}
},
{
"id":"UPP3S_c",
"name":"uroporphyrinogen-III synthase",
"metabolites":{
"h2o_c":1,
"hmbil_c":-1,
"uppg3_c":1
},
"lower_bound":0,
"upper_bound":1000,
"gene_reaction_rule":"rt2147",
"subsystem":"Heme metabolism",
"notes":{
"yeastgem76.reaction":"r_1083",
"yeastkegg_id":"r_1083"
},
"annotation":{
"ec-code":"4.2.1.75",
"kegg.reaction":"R03165",
"sbo":"SBO:0000176"
}
},
{
"id":"GALUi_c",
"name":"UTP-glucose-1-phosphate uridylyltransferase",
"metabolites":{
"g1p_c":-1,
"h_c":-1,
"ppi_c":1,
"udpg_c":1,
"utp_c":-1
},
"lower_bound":-1000,
"upper_bound":1000,
"gene_reaction_rule":"rt3384",
"subsystem":"Pentose and glucuronate interconversions",
"notes":{
"yeastgem76.reaction":"r_1084",
"yeastkegg_id":"r_1084"
},
"annotation":{
"ec-code":"2.7.7.9",
"kegg.reaction":"R00289",
"sbo":"SBO:0000176"
}
},
{
"id":"VALTA_c",
"name":"valine transaminase",
"metabolites":{
"3mob_c":1,
"akg_c":-1,
"glu__L_c":1,
"val__L_c":-1
},
"lower_bound":-1000,
"upper_bound":1000,
"gene_reaction_rule":"rt5646 or rt6485",
"subsystem":"Valine, leucine and isoleucine metabolism",
"notes":{
"yeastgem76.reaction":"r_1087",
"yeastkegg_id":"r_1087"
},
"annotation":{
"ec-code":"2.6.1.42",
"kegg.reaction":"R01214",
"sbo":"SBO:0000176"
}
},
{
"id":"VALTA_m",
"name":"valine transaminase",
"metabolites":{
"3mob_m":1,
"akg_m":-1,
"glu__L_m":1,
"val__L_m":-1
},
"lower_bound":-1000,
"upper_bound":1000,
"gene_reaction_rule":"rt6242",
"subsystem":"Valine, leucine and isoleucine metabolism",
"notes":{
"yeastgem76.reaction":"r_1088",
"yeastkegg_id":"r_1088"
},
"annotation":{
"ec-code":"2.6.1.42",
"kegg.reaction":"R01214",
"sbo":"SBO:0000176"
}
},
{
"id":"VALTRS_c",
"name":"valyl-tRNA synthetase",
"metabolites":{
"amp_c":1,
"atp_c":-1,
"ppi_c":1,
"trnaval_c":-1,
"val__L_c":-1,
"valtrna_c":1
},
"lower_bound":0,
"upper_bound":1000,
"gene_reaction_rule":"rt8160",
"subsystem":"Aminoacyl-tRNA biosynthesis",
"notes":{
"yeastgem76.reaction":"r_1089",
"yeastkegg_id":"r_1089"
},
"annotation":{
"ec-code":"6.1.1.9",
"kegg.reaction":"R03665",
"sbo":"SBO:0000176"
}
},
{
"id":"VALTRS_m",
"name":"valyl-tRNA synthetase",
"metabolites":{
"amp_m":1,
"atp_m":-1,
"ppi_m":1,
"trnaval_m":-1,
"val__L_m":-1,
"valtrna_m":1
},
"lower_bound":0,
"upper_bound":1000,
"gene_reaction_rule":"rt8160",
"subsystem":"Aminoacyl-tRNA biosynthesis",
"notes":{
"yeastgem76.reaction":"r_1090",
"yeastkegg_id":"r_1090"
},
"annotation":{
"ec-code":"6.1.1.9",
"kegg.reaction":"R03665",
"sbo":"SBO:0000176"
}
},
{
"id":"XPPT_c",
"name":"xanthine phosphoribosyltransferase",
"metabolites":{
"ppi_c":1,
"prpp_c":-1,
"xan_c":-1,
"xmp_c":1
},
"lower_bound":0,
"upper_bound":1000,
"gene_reaction_rule":"rt4077",
"subsystem":"Purine metabolism",
"notes":{
"yeastgem76.reaction":"r_1091",
"yeastkegg_id":"r_1091"
},
"annotation":{
"ec-code":"2.4.2.8",
"kegg.reaction":"R02142",
"sbo":"SBO:0000176"
}
},
{
"id":"XYLK_c",
"name":"xylulokinase",
"metabolites":{
"adp_c":1,
"atp_c":-1,
"h_c":1,
"xu5p__D_c":1,
"xylu__D_c":-1
},
"lower_bound":0,
"upper_bound":1000,
"gene_reaction_rule":"rt8482",
"subsystem":"Pentose and glucuronate interconversions",
"notes":{
"yeastgem76.reaction":"r_1094",
"yeastkegg_id":"r_1094"
},
"annotation":{
"ec-code":"2.7.1.17",
"kegg.reaction":"R01639",
"sbo":"SBO:0000176"
}
},
{
"id":"YUMPS_c",
"name":"yUMP synthetase",
"metabolites":{
"h2o_c":1,
"psd5p_c":1,
"r5p_c":-1,
"ura_c":-1
},
"lower_bound":-1000,
"upper_bound":1000,
"gene_reaction_rule":"rt6068 or rt7720 or rt8055",
"subsystem":"Pyrimidine metabolism",
"notes":{
"yeastgem76.reaction":"r_1095",
"yeastkegg_id":"r_1095"
},
"annotation":{
"ec-code":"4.2.1.70",
"kegg.reaction":"R01055",
"sbo":"SBO:0000176"
}
},
{
"id":"MEVt_c_e",
"name":"(R)-mevalonate transport",
"metabolites":{
"mev__R_c":1,
"mev__R_e":-1
},
"lower_bound":-1000,
"upper_bound":1000,
"gene_reaction_rule":"",
"subsystem":"Transport",
"notes":{
"yeastgem76.reaction":"r_1096",
"yeastkegg_id":"r_1096"
},
"annotation":{
"sbo":"SBO:0000185"
}
},
{
"id":"BTDt_c_e",
"name":"(R,R)-butanediol transport",
"metabolites":{
"btd_c":-1,
"btd_e":1
},
"lower_bound":-1000,
"upper_bound":1000,
"gene_reaction_rule":"",
"subsystem":"Transport",
"notes":{
"yeastgem76.reaction":"r_1097",
"yeastkegg_id":"r_1097"
},
"annotation":{
"sbo":"SBO:0000185"
}
},
{
"id":"2MBACt_c_e",
"name":"2-methylbutyl transport",
"metabolites":{
"2mbac_c":-1,
"2mbac_e":1
},
"lower_bound":0,
"upper_bound":1000,
"gene_reaction_rule":"",
"subsystem":"Transport",
"notes":{
"yeastgem76.reaction":"r_1098",
"yeastkegg_id":"r_1098"
},
"annotation":{
"sbo":"SBO:0000185"
}
},
{
"id":"2OXOADPt_c_m",
"name":"2-oxoadipate and 2-oxoglutarate transport",
"metabolites":{
"2oxoadp_c":1,
"2oxoadp_m":-1,
"akg_c":-1,
"akg_m":1
},
"lower_bound":-1000,
"upper_bound":1000,
"gene_reaction_rule":"rt2267",
"subsystem":"Transport",
"notes":{
"yeastgem76.reaction":"r_1099",
"yeastkegg_id":"r_1099"
},
"annotation":{
"sbo":"SBO:0000185"
}
},
{
"id":"4ABUTtps_e",
"name":"4-aminobutyrate transport",
"metabolites":{
"4abut_c":1,
"4abut_e":-1,
"h_c":1,
"h_e":-1
},
"lower_bound":0,
"upper_bound":1000,
"gene_reaction_rule":"rt2901 or rt4390",
"subsystem":"Transport",
"notes":{
"yeastgem76.reaction":"r_1101",
"yeastkegg_id":"r_1101"
},
"annotation":{
"sbo":"SBO:0000185"
}
},
{
"id":"5AOPtps_e",
"name":"5-aminolevulinate transport",
"metabolites":{
"5aop_c":1,
"5aop_e":-1,
"h_c":1,
"h_e":-1
},
"lower_bound":0,
"upper_bound":1000,
"gene_reaction_rule":"rt2901",
"subsystem":"Transport",
"notes":{
"yeastgem76.reaction":"r_1102",
"yeastkegg_id":"r_1102"
},
"annotation":{
"sbo":"SBO:0000185"
}
},
{
"id":"5FTHFt_c_e",
"name":"5-formyltetrahydrofolic acid transport",
"metabolites":{
"5fthf_c":1,
"5fthf_e":-1
},
"lower_bound":-1000,
"upper_bound":1000,
"gene_reaction_rule":"",
"subsystem":"Transport",
"notes":{
"yeastgem76.reaction":"r_1103",
"yeastkegg_id":"r_1103"
},
"annotation":{
"sbo":"SBO:0000185"
}
},
{
"id":"ETACt_c_e",
"name":"acetic ester transport",
"metabolites":{
"etac_c":-1,
"etac_e":1
},
"lower_bound":0,
"upper_bound":1000,
"gene_reaction_rule":"",
"subsystem":"Transport",
"notes":{
"yeastgem76.reaction":"r_1107",
"yeastkegg_id":"r_1107"
},
"annotation":{
"sbo":"SBO:0000185"
}
},
{
"id":"ADEtps_e",
"name":"adenine transport",
"metabolites":{
"ade_c":1,
"ade_e":-1,
"h_c":1,
"h_e":-1
},
"lower_bound":0,
"upper_bound":1000,
"gene_reaction_rule":"rt6190",
"subsystem":"Transport",
"notes":{
"yeastgem76.reaction":"r_1108",
"yeastkegg_id":"r_1108"
},
"annotation":{
"sbo":"SBO:0000185"
}
},
{
"id":"ADNtps_e",
"name":"adenosine transport",
"metabolites":{
"adn_c":1,
"adn_e":-1,
"h_c":1,
"h_e":-1
},
"lower_bound":0,
"upper_bound":1000,
"gene_reaction_rule":"rt5601",
"subsystem":"Transport",
"notes":{
"yeastgem76.reaction":"r_1109",
"yeastkegg_id":"r_1109"
},
"annotation":{
"sbo":"SBO:0000185"
}
},
{
"id":"ADPATPt_c_m",
"name":"ADP/ATP transporter",
"metabolites":{
"adp_c":-1,
"adp_m":1,
"atp_c":1,
"atp_m":-1
},
"lower_bound":-1000,
"upper_bound":1000,
"gene_reaction_rule":"rt4336",
"subsystem":"Transport",
"notes":{
"yeastgem76.reaction":"r_1110",
"yeastkegg_id":"r_1110"
},
"annotation":{
"sbo":"SBO:0000185"
}
},
{
"id":"ADPATPt_c_x",
"name":"ADP/ATP transporter",
"metabolites":{
"adp_c":1,
"adp_x":-1,
"atp_c":-1,
"atp_x":1,
"h_c":1,
"h_x":-1
},
"lower_bound":0,
"upper_bound":1000,
"gene_reaction_rule":"rt7777",
"subsystem":"Transport",
"notes":{
"yeastgem76.reaction":"r_1111",
"yeastkegg_id":"r_1111"
},
"annotation":{
"sbo":"SBO:0000185"
}
},
{
"id":"AKGCITta_m",
"name":"AKG transporter, mitochondrial",
"metabolites":{
"akg_c":-1,
"akg_m":1,
"cit_c":1,
"cit_m":-1
},
"lower_bound":0.0,
"upper_bound":1000,
"gene_reaction_rule":"rt8378",
"subsystem":"Transport",
"notes":{
"yeastgem76.reaction":"r_1112",
"yeastkegg_id":"r_1112"
},
"annotation":{
"sbo":"SBO:0000185"
}
},
{
"id":"ALLTTt_c",
"name":"allantoate uniport",
"metabolites":{
"alltt_c":1,
"alltt_e":-1
},
"lower_bound":0,
"upper_bound":1000,
"gene_reaction_rule":"rt6702",
"subsystem":"Transport",
"notes":{
"yeastgem76.reaction":"r_1113",
"yeastkegg_id":"r_1113"
},
"annotation":{
"sbo":"SBO:0000185"
}
},
{
"id":"ALLTNt_c",
"name":"allantoin uniport",
"metabolites":{
"alltn_c":1,
"alltn_e":-1
},
"lower_bound":0,
"upper_bound":1000,
"gene_reaction_rule":"rt4534",
"subsystem":"Transport",
"notes":{
"yeastgem76.reaction":"r_1114",
"yeastkegg_id":"r_1114"
},
"annotation":{
"sbo":"SBO:0000185"
}
},
{
"id":"NH4t_c_e",
"name":"ammonia transport",
"metabolites":{
"nh4_c":1,
"nh4_e":-1
},
"lower_bound":-1000,
"upper_bound":1000,
"gene_reaction_rule":"rt4558",
"subsystem":"Transport",
"notes":{
"yeastgem76.reaction":"r_1115",
"yeastkegg_id":"r_1115"
},
"annotation":{
"sbo":"SBO:0000185"
}
},
{
"id":"AMPATPt_c_x",
"name":"AMP/ATP transporter",
"metabolites":{
"amp_c":1,
"amp_x":-1,
"atp_c":-1,
"atp_x":1,
"h_c":1,
"h_x":-1
},
"lower_bound":0,
"upper_bound":1000,
"gene_reaction_rule":"rt7777",
"subsystem":"Transport",
"notes":{
"yeastgem76.reaction":"r_1116",
"yeastkegg_id":"r_1116"
},
"annotation":{
"sbo":"SBO:0000185"
}
},
{
"id":"ASPGLUt_c_m",
"name":"aspartate-glutamate transporter",
"metabolites":{
"asp__L_c":1,
"asp__L_m":-1,
"glu__L_c":-1,
"glu__L_m":1
},
"lower_bound":0,
"upper_bound":1000,
"gene_reaction_rule":"rt8431",
"subsystem":"Transport",
"notes":{
"yeastgem76.reaction":"r_1118",
"yeastkegg_id":"r_1118"
},
"annotation":{
"sbo":"SBO:0000185"
}
},
{
"id":"CRNACRNt_c_m",
"name":"carnithine-acetylcarnithine carrier",
"metabolites":{
"acrn_c":-1,
"acrn_m":1,
"crn_c":1,
"crn_m":-1
},
"lower_bound":0,
"upper_bound":1000,
"gene_reaction_rule":"rt0963",
"subsystem":"Transport",
"notes":{
"yeastgem76.reaction":"r_1120",
"yeastkegg_id":"r_1120"
},
"annotation":{
"sbo":"SBO:0000185"
}
},
{
"id":"CHOLtps_e",
"name":"choline transport",
"metabolites":{
"chol_c":1,
"chol_e":-1,
"h_c":1,
"h_e":-1
},
"lower_bound":0,
"upper_bound":1000,
"gene_reaction_rule":"rt7623",
"subsystem":"Transport",
"notes":{
"yeastgem76.reaction":"r_1125",
"yeastkegg_id":"r_1125"
},
"annotation":{
"sbo":"SBO:0000185"
}
},
{
"id":"CITMALta_m",
"name":"citrate transport",
"metabolites":{
"cit_c":1,
"cit_m":-1,
"mal__L_c":-1,
"mal__L_m":1
},
"lower_bound":0.0,
"upper_bound":1000,
"gene_reaction_rule":"rt2146",
"subsystem":"Transport",
"notes":{
"yeastgem76.reaction":"r_1126",
"yeastkegg_id":"r_1126"
},
"annotation":{
"sbo":"SBO:0000185"
}
},
{
"id":"CITt3_m",
"name":"citrate transport",
"metabolites":{
"cit_c":-1,
"cit_m":1,
"pep_c":1,
"pep_m":-1
},
"lower_bound":-1000,
"upper_bound":1000,
"gene_reaction_rule":"rt2146",
"subsystem":"Transport",
"notes":{
"yeastgem76.reaction":"r_1127",
"yeastkegg_id":"r_1127"
},
"annotation":{
"sbo":"SBO:0000185"
}
},
{
"id":"CITt4_m",
"name":"citrate transport",
"metabolites":{
"cit_c":-1,
"cit_m":1,
"icit_c":1,
"icit_m":-1
},
"lower_bound":-1000,
"upper_bound":1000,
"gene_reaction_rule":"rt2146",
"subsystem":"Transport",
"notes":{
"yeastgem76.reaction":"r_1128",
"yeastkegg_id":"r_1128"
},
"annotation":{
"sbo":"SBO:0000185"
}
},
{
"id":"COAt_c_m",
"name":"coenzyme A transport",
"metabolites":{
"coa_c":-1,
"coa_m":1
},
"lower_bound":0,
"upper_bound":1000,
"gene_reaction_rule":"rt0548",
"subsystem":"Transport",
"notes":{
"yeastgem76.reaction":"r_1129",
"yeastkegg_id":"r_1129"
},
"annotation":{
"sbo":"SBO:0000185"
}
},
{
"id":"CTPt2_m",
"name":"CTP transport",
"metabolites":{
"cmp_c":1,
"cmp_m":-1,
"ctp_c":-1,
"ctp_m":1,
"h_c":-1,
"h_m":1
},
"lower_bound":0,
"upper_bound":1000,
"gene_reaction_rule":"rt4019",
"subsystem":"Transport",
"notes":{
"yeastgem76.reaction":"r_1130",
"yeastkegg_id":"r_1130"
},
"annotation":{
"sbo":"SBO:0000185"
}
},
{
"id":"CTPCMPt_c_m",
"name":"CTP/CMP antiport",
"metabolites":{
"cmp_c":1,
"cmp_m":-1,
"ctp_c":-1,
"ctp_m":1,
"h_c":-2.0,
"h_m":2.0
},
"lower_bound":0,
"upper_bound":1000,
"gene_reaction_rule":"rt4019",
"subsystem":"Transport",
"notes":{
"yeastgem76.reaction":"r_1131",
"yeastkegg_id":"r_1131"
},
"annotation":{
"sbo":"SBO:0000185"
}
},
{
"id":"CYTDtps_e",
"name":"cytidine transport",
"metabolites":{
"cytd_c":1,
"cytd_e":-1,
"h_c":1,
"h_e":-1
},
"lower_bound":0,
"upper_bound":1000,
"gene_reaction_rule":"rt5601",
"subsystem":"Transport",
"notes":{
"yeastgem76.reaction":"r_1132",
"yeastkegg_id":"r_1132"
},
"annotation":{
"sbo":"SBO:0000185"
}
},
{
"id":"CSNtps_e",
"name":"cytosine transport",
"metabolites":{
"csn_c":1,
"csn_e":-1,
"h_c":1,
"h_e":-1
},
"lower_bound":0,
"upper_bound":1000,
"gene_reaction_rule":"rt6190",
"subsystem":"Transport",
"notes":{
"yeastgem76.reaction":"r_1133",
"yeastkegg_id":"r_1133"
},
"annotation":{
"sbo":"SBO:0000185"
}
},
{
"id":"GALtps_e",
"name":"D-galactose transport",
"metabolites":{
"gal_c":1,
"gal_e":-1,
"h_c":1,
"h_e":-1
},
"lower_bound":0,
"upper_bound":1000,
"gene_reaction_rule":"rt2336 or rt2833 or rt3556 or rt7817",
"subsystem":"Transport",
"notes":{
"yeastgem76.reaction":"r_1135",
"yeastkegg_id":"r_1135"
},
"annotation":{
"sbo":"SBO:0000185"
}
},
{
"id":"LACDtps_c",
"name":"D-lactate transport",
"metabolites":{
"h_c":1,
"h_e":-1,
"lac__D_c":1,
"lac__D_e":-1
},
"lower_bound":-1000,
"upper_bound":1000,
"gene_reaction_rule":"rt1816",
"subsystem":"Transport",
"notes":{
"yeastgem76.reaction":"r_1136",
"yeastkegg_id":"r_1136"
},
"annotation":{
"sbo":"SBO:0000185"
}
},
{
"id":"LACtps_m",
"name":"D-lactate transport",
"metabolites":{
"h_c":-1,
"h_m":1,
"lac__D_c":-1,
"lac__D_m":1
},
"lower_bound":0,
"upper_bound":1000,
"gene_reaction_rule":"",
"subsystem":"Transport",
"notes":{
"yeastgem76.reaction":"r_1137",
"yeastkegg_id":"r_1137"
},
"annotation":{
"sbo":"SBO:0000185"
}
},
{
"id":"LACPYRt_c_m",
"name":"D-lactate/pyruvate antiport",
"metabolites":{
"lac__D_c":-1,
"lac__D_m":1,
"pyr_c":1,
"pyr_m":-1
},
"lower_bound":-1000,
"upper_bound":1000,
"gene_reaction_rule":"",
"subsystem":"Transport",
"notes":{
"yeastgem76.reaction":"r_1138",
"yeastkegg_id":"r_1138"
},
"annotation":{
"sbo":"SBO:0000185"
}
},
{
"id":"ETHAt_c_e",
"name":"ethanolamine transport",
"metabolites":{
"etha_c":1,
"etha_e":-1
},
"lower_bound":-1000,
"upper_bound":1000,
"gene_reaction_rule":"",
"subsystem":"Transport",
"notes":{
"yeastgem76.reaction":"r_1149",
"yeastkegg_id":"r_1149"
},
"annotation":{
"sbo":"SBO:0000185"
}
},
{
"id":"FADH2t_c_m",
"name":"fadH2 transport",
"metabolites":{
"fadh2_c":1,
"fadh2_m":-1
},
"lower_bound":-1000.0,
"upper_bound":1000,
"gene_reaction_rule":"rt5791",
"subsystem":"Transport",
"notes":{
"yeastgem76.reaction":"r_1151",
"yeastkegg_id":"r_1151"
},
"annotation":{
"sbo":"SBO:0000185"
}
},
{
"id":"FOLt_c_e",
"name":"folic acid transport",
"metabolites":{
"fol_c":1,
"fol_e":-1
},
"lower_bound":-1000,
"upper_bound":1000,
"gene_reaction_rule":"",
"subsystem":"Transport",
"notes":{
"yeastgem76.reaction":"r_1164",
"yeastkegg_id":"r_1164"
},
"annotation":{
"sbo":"SBO:0000185"
}
},
{
"id":"GDPMANt_c_g",
"name":"GDP-mannose antiport",
"metabolites":{
"gdpmann_c":-1,
"gdpmann_g":1,
"gmp_c":1,
"gmp_g":-1
},
"lower_bound":0,
"upper_bound":1000,
"gene_reaction_rule":"rt4177",
"subsystem":"Transport",
"notes":{
"yeastgem76.reaction":"r_1165",
"yeastkegg_id":"r_1165"
},
"annotation":{
"sbo":"SBO:0000185"
}
},
{
"id":"GLCt_c_e",
"name":"glucose transport",
"metabolites":{
"glc__D_c":1,
"glc__D_e":-1
},
"lower_bound":0,
"upper_bound":1000,
"gene_reaction_rule":"rt1375 or rt1480 or rt2707 or rt2833 or rt3556 or rt7817 or rt2336 or rt1473 or rt4674 or rt2496",
"subsystem":"Transport",
"notes":{
"yeastgem76.reaction":"r_1166",
"yeastkegg_id":"r_1166"
},
"annotation":{
"sbo":"SBO:0000185"
}
},
{
"id":"GTHRDt_c_e",
"name":"glutathione transport",
"metabolites":{
"gthrd_c":1,
"gthrd_e":-1
},
"lower_bound":0,
"upper_bound":1000,
"gene_reaction_rule":"rt5171",
"subsystem":"Transport",
"notes":{
"yeastgem76.reaction":"r_1167",
"yeastkegg_id":"r_1167"
},
"annotation":{
"sbo":"SBO:0000185"
}
},
{
"id":"GTHRDt_c_v",
"name":"glutathione transport",
"metabolites":{
"gthrd_c":-1,
"gthrd_v":1
},
"lower_bound":-1000,
"upper_bound":1000,
"gene_reaction_rule":"rt4896",
"subsystem":"Transport",
"notes":{
"yeastgem76.reaction":"r_1168",
"yeastkegg_id":"r_1168"
},
"annotation":{
"sbo":"SBO:0000185"
}
},
{
"id":"G3PIt_c_e",
"name":"glycero-3-phospho-1-inositol transport",
"metabolites":{
"g3pi_c":1,
"g3pi_e":-1
},
"lower_bound":-1000,
"upper_bound":1000,
"gene_reaction_rule":"rt4413",
"subsystem":"Transport",
"notes":{
"yeastgem76.reaction":"r_1169",
"yeastkegg_id":"r_1169"
},
"annotation":{
"sbo":"SBO:0000185"
}
},
{
"id":"G3PCt_c_e",
"name":"glycero-3-phosphocholine transport",
"metabolites":{
"g3pc_c":1,
"g3pc_e":-1
},
"lower_bound":-1000,
"upper_bound":1000,
"gene_reaction_rule":"rt4413",
"subsystem":"Transport",
"notes":{
"yeastgem76.reaction":"r_1170",
"yeastkegg_id":"r_1170"
},
"annotation":{
"sbo":"SBO:0000185"
}
},
{
"id":"GLYCtps_e",
"name":"glycerol transport",
"metabolites":{
"glyc_c":1,
"glyc_e":-1,
"h_c":1,
"h_e":-1
},
"lower_bound":-1000.0,
"upper_bound":1000,
"gene_reaction_rule":"rt2336",
"subsystem":"Transport",
"notes":{
"yeastgem76.reaction":"r_1171",
"yeastkegg_id":"r_1171"
},
"annotation":{
"sbo":"SBO:0000185"
}
},
{
"id":"GLYtps_e",
"name":"glycine transport",
"metabolites":{
"gly_c":1,
"gly_e":-1,
"h_c":1,
"h_e":-1
},
"lower_bound":-1000,
"upper_bound":1000,
"gene_reaction_rule":"rt4390 or rt5861 or rt0594",
"subsystem":"Transport",
"notes":{
"yeastgem76.reaction":"r_1173",
"yeastkegg_id":"r_1173"
},
"annotation":{
"sbo":"SBO:0000185"
}
},
{
"id":"GLYCOGENt_c_v",
"name":"glycogen vacuolar 'transport' via autophagy",
"metabolites":{
"glycogen_c":-1,
"glycogen_v":1
},
"lower_bound":0,
"upper_bound":1000,
"gene_reaction_rule":"",
"subsystem":"Transport",
"notes":{
"yeastgem76.reaction":"r_1174",
"yeastkegg_id":"r_1174"
},
"annotation":{
"sbo":"SBO:0000185"
}
},
{
"id":"GTPGDPtp_m",
"name":"GTP/GDP translocase",
"metabolites":{
"gdp_c":1,
"gdp_m":-1,
"gtp_c":-1,
"gtp_m":1,
"h_c":-1,
"h_m":1
},
"lower_bound":0,
"upper_bound":1000,
"gene_reaction_rule":"rt5389",
"subsystem":"Transport",
"notes":{
"yeastgem76.reaction":"r_1175",
"yeastkegg_id":"r_1175"
},
"annotation":{
"sbo":"SBO:0000185"
}
},
{
"id":"GUAtps_e",
"name":"guanine transport",
"metabolites":{
"gua_c":1,
"gua_e":-1,
"h_c":1,
"h_e":-1
},
"lower_bound":-1000,
"upper_bound":1000,
"gene_reaction_rule":"rt6190",
"subsystem":"Transport",
"notes":{
"yeastgem76.reaction":"r_1176",
"yeastkegg_id":"r_1176"
},
"annotation":{
"sbo":"SBO:0000185"
}
},
{
"id":"INOSTtps_e",
"name":"inositol transport",
"metabolites":{
"h_c":1,
"h_e":-1,
"inost_c":1,
"inost_e":-1
},
"lower_bound":0,
"upper_bound":1000,
"gene_reaction_rule":"rt0734 or rt4674",
"subsystem":"Transport",
"notes":{
"yeastgem76.reaction":"r_1177",
"yeastkegg_id":"r_1177"
},
"annotation":{
"sbo":"SBO:0000185"
}
},
{
"id":"FE2t_c_e",
"name":"iron (II) transport",
"metabolites":{
"fe2_c":1,
"fe2_e":-1
},
"lower_bound":0,
"upper_bound":1000,
"gene_reaction_rule":"rt2087 or rt0996",
"subsystem":"Transport",
"notes":{
"yeastgem76.reaction":"r_1178",
"yeastkegg_id":"r_1178"
},
"annotation":{
"sbo":"SBO:0000185"
}
},
{
"id":"FE2t_c_m",
"name":"iron (II) transport",
"metabolites":{
"fe2_c":-1,
"fe2_m":1
},
"lower_bound":0,
"upper_bound":1000,
"gene_reaction_rule":"",
"subsystem":"Transport",
"notes":{
"yeastgem76.reaction":"r_1179",
"yeastkegg_id":"r_1179"
},
"annotation":{
"sbo":"SBO:0000185"
}
},
{
"id":"IAMACt_c_e",
"name":"isoamyl acetate transport",
"metabolites":{
"iamac_c":-1,
"iamac_e":1
},
"lower_bound":0,
"upper_bound":1000,
"gene_reaction_rule":"",
"subsystem":"Transport",
"notes":{
"yeastgem76.reaction":"r_1180",
"yeastkegg_id":"r_1180"
},
"annotation":{
"sbo":"SBO:0000185"
}
},
{
"id":"IBUTACt_c_e",
"name":"isobutyl acetate transport",
"metabolites":{
"ibutac_c":-1,
"ibutac_e":1
},
"lower_bound":0,
"upper_bound":1000,
"gene_reaction_rule":"",
"subsystem":"Transport",
"notes":{
"yeastgem76.reaction":"r_1181",
"yeastkegg_id":"r_1181"
},
"annotation":{
"sbo":"SBO:0000185"
}
},
{
"id":"IPDPt_c_m",
"name":"isopentenyl diphosphate transport",
"metabolites":{
"ipdp_c":-1,
"ipdp_m":1
},
"lower_bound":-1000,
"upper_bound":1000,
"gene_reaction_rule":"",
"subsystem":"Transport",
"notes":{
"yeastgem76.reaction":"r_1182",
"yeastkegg_id":"r_1182"
},
"annotation":{
"sbo":"SBO:0000185"
}
},
{
"id":"ALAtps_e",
"name":"L-alanine transport",
"metabolites":{
"ala__L_c":1,
"ala__L_e":-1,
"h_c":1,
"h_e":-1
},
"lower_bound":-1000,
"upper_bound":1000,
"gene_reaction_rule":"rt5861 or rt4390 or rt0594",
"subsystem":"Transport",
"notes":{
"yeastgem76.reaction":"r_1183",
"yeastkegg_id":"r_1183"
},
"annotation":{
"sbo":"SBO:0000185"
}
},
{
"id":"ARGtps_e",
"name":"L-arganine transport",
"metabolites":{
"arg__L_c":1,
"arg__L_e":-1,
"h_c":1,
"h_e":-1
},
"lower_bound":-1000,
"upper_bound":1000,
"gene_reaction_rule":"rt1689 or rt5861",
"subsystem":"Transport",
"notes":{
"yeastgem76.reaction":"r_1184",
"yeastkegg_id":"r_1184"
},
"annotation":{
"sbo":"SBO:0000185"
}
},
{
"id":"ASNtpa_v",
"name":"L-asparagine transport",
"metabolites":{
"asn__L_c":-1,
"asn__L_v":1,
"h_c":1,
"h_v":-1
},
"lower_bound":0,
"upper_bound":1000,
"gene_reaction_rule":"rt7819",
"subsystem":"Transport",
"notes":{
"yeastgem76.reaction":"r_1187",
"yeastkegg_id":"r_1187"
},
"annotation":{
"sbo":"SBO:0000185"
}
},
{
"id":"ASNtps_v",
"name":"L-aspartate transport",
"metabolites":{
"asn__L_c":1,
"asn__L_v":-1,
"h_c":1,
"h_v":-1
},
"lower_bound":0,
"upper_bound":0.0,
"gene_reaction_rule":"rt4375",
"subsystem":"Transport",
"notes":{
"notes":"shutdown amino acid import from vacuole to prevent cycling",
"yeastgem76.reaction":"r_1188",
"yeastkegg_id":"r_1188"
},
"annotation":{
"sbo":"SBO:0000185"
}
},
{
"id":"ASPtps_v",
"name":"L-aspartate transport",
"metabolites":{
"asp__L_c":1,
"asp__L_v":-1,
"h_c":1,
"h_v":-1
},
"lower_bound":0,
"upper_bound":0.0,
"gene_reaction_rule":"rt0398",
"subsystem":"Transport",
"notes":{
"notes":"shutdown amino acid import from vacuole to prevent cycling",
"yeastgem76.reaction":"r_1189",
"yeastkegg_id":"r_1189"
},
"annotation":{
"sbo":"SBO:0000185"
}
},
{
"id":"ASPtps_e",
"name":"L-aspartate transport",
"metabolites":{
"asp__L_c":1,
"asp__L_e":-1,
"h_c":1,
"h_e":-1
},
"lower_bound":-1000,
"upper_bound":1000,
"gene_reaction_rule":"rt5861 or rt0594",
"subsystem":"Transport",
"notes":{
"yeastgem76.reaction":"r_1190",
"yeastkegg_id":"r_1190"
},
"annotation":{
"sbo":"SBO:0000185"
}
},
{
"id":"CYStps_e",
"name":"L-cystine transport",
"metabolites":{
"cys__L_c":1,
"cys__L_e":-1,
"h_c":1,
"h_e":-1
},
"lower_bound":-1000,
"upper_bound":1000,
"gene_reaction_rule":"rt5861",
"subsystem":"Transport",
"notes":{
"yeastgem76.reaction":"r_1192",
"yeastkegg_id":"r_1192"
},
"annotation":{
"sbo":"SBO:0000185"
}
},
{
"id":"CYSItps_v",
"name":"L-cystine transport",
"metabolites":{
"cysi__L_c":1,
"cysi__L_v":-1,
"h_c":1,
"h_v":-1
},
"lower_bound":0,
"upper_bound":0.0,
"gene_reaction_rule":"rt6589",
"subsystem":"Transport",
"notes":{
"notes":"shutdown amino acid import from vacuole to prevent cycling",
"yeastgem76.reaction":"r_1193",
"yeastkegg_id":"r_1193"
},
"annotation":{
"sbo":"SBO:0000185"
}
},
{
"id":"GLUt_c_m",
"name":"L-glutamate transport",
"metabolites":{
"glu__L_c":-1,
"glu__L_m":1
},
"lower_bound":-1000.0,
"upper_bound":1000,
"gene_reaction_rule":"rt8431",
"subsystem":"Transport",
"notes":{
"yeastgem76.reaction":"r_1194",
"yeastkegg_id":"r_1194"
},
"annotation":{
"sbo":"SBO:0000185"
}
},
{
"id":"GLUtps_v",
"name":"L-glutamate transport",
"metabolites":{
"glu__L_c":1,
"glu__L_v":-1,
"h_c":1,
"h_v":-1
},
"lower_bound":0,
"upper_bound":0.0,
"gene_reaction_rule":"rt0398",
"subsystem":"Transport",
"notes":{
"notes":"shutdown amino acid import from vacuole to prevent cycling",
"yeastgem76.reaction":"r_1195",
"yeastkegg_id":"r_1195"
},
"annotation":{
"sbo":"SBO:0000185"
}
},
{
"id":"GLUtps_e",
"name":"L-glutamate transport",
"metabolites":{
"glu__L_c":1,
"glu__L_e":-1,
"h_c":1,
"h_e":-1
},
"lower_bound":-1000,
"upper_bound":1000,
"gene_reaction_rule":"rt5861 or rt0594",
"subsystem":"Transport",
"notes":{
"yeastgem76.reaction":"r_1196",
"yeastkegg_id":"r_1196"
},
"annotation":{
"sbo":"SBO:0000185"
}
},
{
"id":"GLNtpa_v",
"name":"L-glutamine transport",
"metabolites":{
"gln__L_c":-1,
"gln__L_v":1,
"h_c":1,
"h_v":-1
},
"lower_bound":0,
"upper_bound":1000,
"gene_reaction_rule":"rt7819",
"subsystem":"Transport",
"notes":{
"yeastgem76.reaction":"r_1197",
"yeastkegg_id":"r_1197"
},
"annotation":{
"sbo":"SBO:0000185"
}
},
{
"id":"GLNtps_v",
"name":"L-glutamine transport",
"metabolites":{
"gln__L_c":1,
"gln__L_v":-1,
"h_c":1,
"h_v":-1
},
"lower_bound":0,
"upper_bound":0.0,
"gene_reaction_rule":"rt4375",
"subsystem":"Transport",
"notes":{
"notes":"shutdown amino acid import from vacuole to prevent cycling",
"yeastgem76.reaction":"r_1198",
"yeastkegg_id":"r_1198"
},
"annotation":{
"sbo":"SBO:0000185"
}
},
{
"id":"HIStpa_v",
"name":"L-histidine transport",
"metabolites":{
"h_c":1,
"h_v":-1,
"his__L_c":-1,
"his__L_v":1
},
"lower_bound":0,
"upper_bound":1000,
"gene_reaction_rule":"rt0111 or rt1949",
"subsystem":"Transport",
"notes":{
"yeastgem76.reaction":"r_1200",
"yeastkegg_id":"r_1200"
},
"annotation":{
"sbo":"SBO:0000185"
}
},
{
"id":"ILEt_c_v",
"name":"L-isoleucine transport",
"metabolites":{
"ile__L_c":1,
"ile__L_v":-1
},
"lower_bound":-1000,
"upper_bound":0.0,
"gene_reaction_rule":"rt6501",
"subsystem":"Transport",
"notes":{
"notes":"shutdown amino acid import from vacuole to prevent cycling",
"yeastgem76.reaction":"r_1202",
"yeastkegg_id":"r_1202"
},
"annotation":{
"sbo":"SBO:0000185"
}
},
{
"id":"ILEtpa_v",
"name":"L-isoleucine transport",
"metabolites":{
"h_c":1,
"h_v":-1,
"ile__L_c":-1,
"ile__L_v":1
},
"lower_bound":0,
"upper_bound":1000,
"gene_reaction_rule":"rt7819",
"subsystem":"Transport",
"notes":{
"yeastgem76.reaction":"r_1203",
"yeastkegg_id":"r_1203"
},
"annotation":{
"sbo":"SBO:0000185"
}
},
{
"id":"ILEtps_v",
"name":"L-isoleucine transport",
"metabolites":{
"h_c":1,
"h_v":-1,
"ile__L_c":1,
"ile__L_v":-1
},
"lower_bound":0,
"upper_bound":0.0,
"gene_reaction_rule":"rt4375",
"subsystem":"Transport",
"notes":{
"notes":"shutdown amino acid import from vacuole to prevent cycling",
"yeastgem76.reaction":"r_1204",
"yeastkegg_id":"r_1204"
},
"annotation":{
"sbo":"SBO:0000185"
}
},
{
"id":"LACt_c_m",
"name":"L-lactate transport",
"metabolites":{
"lac__L_c":-1,
"lac__L_m":1
},
"lower_bound":-1000,
"upper_bound":1000,
"gene_reaction_rule":"rt1816",
"subsystem":"Transport",
"notes":{
"yeastgem76.reaction":"r_1206",
"yeastkegg_id":"r_1206"
},
"annotation":{
"sbo":"SBO:0000185"
}
},
{
"id":"LACLtps_c",
"name":"L-lactate transport",
"metabolites":{
"h_c":1,
"h_e":-1,
"lac__L_c":1,
"lac__L_e":-1
},
"lower_bound":0,
"upper_bound":1000,
"gene_reaction_rule":"rt1816",
"subsystem":"Transport",
"notes":{
"yeastgem76.reaction":"r_1207",
"yeastkegg_id":"r_1207"
},
"annotation":{
"sbo":"SBO:0000185"
}
},
{
"id":"LEUt_c_v",
"name":"L-leucine transport",
"metabolites":{
"leu__L_c":1,
"leu__L_v":-1
},
"lower_bound":-1000,
"upper_bound":0.0,
"gene_reaction_rule":"rt6501",
"subsystem":"Transport",
"notes":{
"notes":"shutdown amino acid import from vacuole to prevent cycling",
"yeastgem76.reaction":"r_1208",
"yeastkegg_id":"r_1208"
},
"annotation":{
"sbo":"SBO:0000185"
}
},
{
"id":"LEUtpa_v",
"name":"L-leucine transport",
"metabolites":{
"h_c":1,
"h_v":-1,
"leu__L_c":-1,
"leu__L_v":1
},
"lower_bound":0,
"upper_bound":1000,
"gene_reaction_rule":"rt7819",
"subsystem":"Transport",
"notes":{
"yeastgem76.reaction":"r_1209",
"yeastkegg_id":"r_1209"
},
"annotation":{
"sbo":"SBO:0000185"
}
},
{
"id":"LEUtps_v",
"name":"L-leucine transport",
"metabolites":{
"h_c":1,
"h_v":-1,
"leu__L_c":1,
"leu__L_v":-1
},
"lower_bound":0,
"upper_bound":0.0,
"gene_reaction_rule":"rt4375",
"subsystem":"Transport",
"notes":{
"notes":"shutdown amino acid import from vacuole to prevent cycling",
"yeastgem76.reaction":"r_1210",
"yeastkegg_id":"r_1210"
},
"annotation":{
"sbo":"SBO:0000185"
}
},
{
"id":"LYStpa_v",
"name":"L-lysine transport",
"metabolites":{
"h_c":1,
"h_v":-1,
"lys__L_c":-1,
"lys__L_v":1
},
"lower_bound":0,
"upper_bound":1000,
"gene_reaction_rule":"rt0111 or rt1949",
"subsystem":"Transport",
"notes":{
"yeastgem76.reaction":"r_1212",
"yeastkegg_id":"r_1212"
},
"annotation":{
"sbo":"SBO:0000185"
}
},
{
"id":"LYStps_e",
"name":"L-lysine transport",
"metabolites":{
"h_c":1,
"h_e":-1,
"lys__L_c":1,
"lys__L_e":-1
},
"lower_bound":-1000,
"upper_bound":1000,
"gene_reaction_rule":"rt5861",
"subsystem":"Transport",
"notes":{
"yeastgem76.reaction":"r_1213",
"yeastkegg_id":"r_1213"
},
"annotation":{
"sbo":"SBO:0000185"
}
},
{
"id":"METtps_e",
"name":"L-methionine transport",
"metabolites":{
"h_c":1,
"h_e":-1,
"met__L_c":1,
"met__L_e":-1
},
"lower_bound":-1000,
"upper_bound":1000,
"gene_reaction_rule":"rt3257 or rt5861",
"subsystem":"Transport",
"notes":{
"yeastgem76.reaction":"r_1214",
"yeastkegg_id":"r_1214"
},
"annotation":{
"sbo":"SBO:0000185"
}
},
{
"id":"PHEtps_e",
"name":"L-phenylalanine transport",
"metabolites":{
"h_c":1,
"h_e":-1,
"phe__L_c":1,
"phe__L_e":-1
},
"lower_bound":-1000,
"upper_bound":1000,
"gene_reaction_rule":"rt5861",
"subsystem":"Transport",
"notes":{
"yeastgem76.reaction":"r_1215",
"yeastkegg_id":"r_1215"
},
"annotation":{
"sbo":"SBO:0000185"
}
},
{
"id":"PROtps_e",
"name":"L-proline transport",
"metabolites":{
"h_c":1,
"h_e":-1,
"pro__L_c":1,
"pro__L_e":-1
},
"lower_bound":-1000,
"upper_bound":1000,
"gene_reaction_rule":"rt5861 or rt4390",
"subsystem":"Transport",
"notes":{
"yeastgem76.reaction":"r_1216",
"yeastkegg_id":"r_1216"
},
"annotation":{
"sbo":"SBO:0000185"
}
},
{
"id":"SERtps_e",
"name":"L-serine transport",
"metabolites":{
"h_c":1,
"h_e":-1,
"ser__L_c":1,
"ser__L_e":-1
},
"lower_bound":-1000,
"upper_bound":1000,
"gene_reaction_rule":"rt5861 or rt0594 or rt2976",
"subsystem":"Transport",
"notes":{
"yeastgem76.reaction":"r_1217",
"yeastkegg_id":"r_1217"
},
"annotation":{
"sbo":"SBO:0000185"
}
},
{
"id":"TYRt_c_v",
"name":"L-tyrosine transport",
"metabolites":{
"tyr__L_c":1,
"tyr__L_v":-1
},
"lower_bound":-1000,
"upper_bound":0.0,
"gene_reaction_rule":"rt6501",
"subsystem":"Transport",
"notes":{
"notes":"shutdown amino acid import from vacuole to prevent cycling",
"yeastgem76.reaction":"r_1220",
"yeastkegg_id":"r_1220"
},
"annotation":{
"sbo":"SBO:0000185"
}
},
{
"id":"TYRtpa_v",
"name":"L-tyrosine transport",
"metabolites":{
"h_c":1,
"h_v":-1,
"tyr__L_c":-1,
"tyr__L_v":1
},
"lower_bound":0,
"upper_bound":1000,
"gene_reaction_rule":"rt0111 or rt7819",
"subsystem":"Transport",
"notes":{
"yeastgem76.reaction":"r_1221",
"yeastkegg_id":"r_1221"
},
"annotation":{
"sbo":"SBO:0000185"
}
},
{
"id":"TYRtps_v",
"name":"L-tyrosine transport",
"metabolites":{
"h_c":1,
"h_v":-1,
"tyr__L_c":1,
"tyr__L_v":-1
},
"lower_bound":0,
"upper_bound":0.0,
"gene_reaction_rule":"rt4375",
"subsystem":"Transport",
"notes":{
"notes":"shutdown amino acid import from vacuole to prevent cycling",
"yeastgem76.reaction":"r_1222",
"yeastkegg_id":"r_1222"
},
"annotation":{
"sbo":"SBO:0000185"
}
},
{
"id":"VALtps_e",
"name":"L-valine transport",
"metabolites":{
"h_c":1,
"h_e":-1,
"val__L_c":1,
"val__L_e":-1
},
"lower_bound":-1000,
"upper_bound":1000,
"gene_reaction_rule":"rt5861",
"subsystem":"Transport",
"notes":{
"yeastgem76.reaction":"r_1224",
"yeastkegg_id":"r_1224"
},
"annotation":{
"sbo":"SBO:0000185"
}
},
{
"id":"MALt2_m",
"name":"malate transport",
"metabolites":{
"mal__L_c":-1,
"mal__L_m":1,
"pi_c":1,
"pi_m":-1
},
"lower_bound":0,
"upper_bound":1000,
"gene_reaction_rule":"rt5142",
"subsystem":"Transport",
"notes":{
"yeastgem76.reaction":"r_1226",
"yeastkegg_id":"r_1226"
},
"annotation":{
"sbo":"SBO:0000185"
}
},
{
"id":"MALTtps_e",
"name":"maltose transport",
"metabolites":{
"h_c":1,
"h_e":-1,
"malt_c":1,
"malt_e":-1
},
"lower_bound":0,
"upper_bound":1000,
"gene_reaction_rule":"rt0769",
"subsystem":"Transport",
"notes":{
"yeastgem76.reaction":"r_1227",
"yeastkegg_id":"r_1227"
},
"annotation":{
"sbo":"SBO:0000185"
}
},
{
"id":"NFORTYR2t_c_e",
"name":"N,N'-diformyldityrosine transport",
"metabolites":{
"Nfortyr2_c":-1,
"Nfortyr2_e":1
},
"lower_bound":0,
"upper_bound":1000,
"gene_reaction_rule":"rt2566",
"subsystem":"Transport",
"notes":{
"yeastgem76.reaction":"r_1228",
"yeastkegg_id":"r_1228"
},
"annotation":{
"sbo":"SBO:0000185"
}
},
{
"id":"NADt_c_m",
"name":"NAD transport",
"metabolites":{
"nad_c":-1,
"nad_m":1
},
"lower_bound":0,
"upper_bound":1000,
"gene_reaction_rule":"rt5934 or rt2593",
"subsystem":"Transport",
"notes":{
"yeastgem76.reaction":"r_1229",
"yeastkegg_id":"r_1229"
},
"annotation":{
"sbo":"SBO:0000185"
}
},
{
"id":"NADt1_m",
"name":"NAD transport",
"metabolites":{
"damp_c":1,
"damp_m":-1,
"nad_c":-1,
"nad_m":1
},
"lower_bound":0,
"upper_bound":1000,
"gene_reaction_rule":"rt2593",
"subsystem":"Transport",
"notes":{
"yeastgem76.reaction":"r_1230",
"yeastkegg_id":"r_1230"
},
"annotation":{
"sbo":"SBO:0000185"
}
},
{
"id":"NADt2_m",
"name":"NAD transport",
"metabolites":{
"amp_c":1,
"amp_m":-1,
"nad_c":-1,
"nad_m":1
},
"lower_bound":0,
"upper_bound":1000,
"gene_reaction_rule":"rt2593",
"subsystem":"Transport",
"notes":{
"yeastgem76.reaction":"r_1231",
"yeastkegg_id":"r_1231"
},
"annotation":{
"sbo":"SBO:0000185"
}
},
{
"id":"NADt3_m",
"name":"NAD transport",
"metabolites":{
"dgmp_c":1,
"dgmp_m":-1,
"nad_c":-1,
"nad_m":1
},
"lower_bound":0,
"upper_bound":1000,
"gene_reaction_rule":"rt2593",
"subsystem":"Transport",
"notes":{
"yeastgem76.reaction":"r_1232",
"yeastkegg_id":"r_1232"
},
"annotation":{
"sbo":"SBO:0000185"
}
},
{
"id":"NACt_c_e",
"name":"nicotinate transport",
"metabolites":{
"nac_c":1,
"nac_e":-1
},
"lower_bound":-1000,
"upper_bound":1000,
"gene_reaction_rule":"rt3853",
"subsystem":"Transport",
"notes":{
"yeastgem76.reaction":"r_1235",
"yeastkegg_id":"r_1235"
},
"annotation":{
"sbo":"SBO:0000185"
}
},
{
"id":"ORNtpa_m",
"name":"ornithine transport",
"metabolites":{
"h_c":-1,
"h_m":1,
"orn_c":1,
"orn_m":-1
},
"lower_bound":0,
"upper_bound":1000,
"gene_reaction_rule":"rt4951",
"subsystem":"Transport",
"notes":{
"yeastgem76.reaction":"r_1237",
"yeastkegg_id":"r_1237"
},
"annotation":{
"sbo":"SBO:0000185"
}
},
{
"id":"ORNtps_e",
"name":"orntithine transport",
"metabolites":{
"h_c":1,
"h_e":-1,
"orn_c":1,
"orn_e":-1
},
"lower_bound":-1000,
"upper_bound":1000,
"gene_reaction_rule":"rt1689 or rt5861",
"subsystem":"Transport",
"notes":{
"yeastgem76.reaction":"r_1238",
"yeastkegg_id":"r_1238"
},
"annotation":{
"sbo":"SBO:0000185"
}
},
{
"id":"OAAtps_m",
"name":"oxaloacetate transport",
"metabolites":{
"h_c":-1,
"h_m":1,
"oaa_c":-1,
"oaa_m":1
},
"lower_bound":0,
"upper_bound":1000,
"gene_reaction_rule":"rt0643",
"subsystem":"Transport",
"notes":{
"yeastgem76.reaction":"r_1239",
"yeastkegg_id":"r_1239"
},
"annotation":{
"sbo":"SBO:0000185"
}
},
{
"id":"PNTOtps_e",
"name":"pantothenate transport",
"metabolites":{
"h_c":1,
"h_e":-1,
"pnto__R_c":1,
"pnto__R_e":-1
},
"lower_bound":-1000,
"upper_bound":1000,
"gene_reaction_rule":"rt3985",
"subsystem":"Transport",
"notes":{
"yeastgem76.reaction":"r_1241",
"yeastkegg_id":"r_1241"
},
"annotation":{
"sbo":"SBO:0000185"
}
},
{
"id":"PENDPt_c_m",
"name":"pentaprenyl diphosphate transport",
"metabolites":{
"pendp_c":-1,
"pendp_m":1
},
"lower_bound":-1000,
"upper_bound":1000,
"gene_reaction_rule":"",
"subsystem":"Transport",
"notes":{
"yeastgem76.reaction":"r_1242",
"yeastkegg_id":"r_1242"
},
"annotation":{
"sbo":"SBO:0000185"
}
},
{
"id":"PHEACt_c_e",
"name":"phenethyl acetate transport",
"metabolites":{
"pheac_c":-1,
"pheac_e":1
},
"lower_bound":0,
"upper_bound":1000,
"gene_reaction_rule":"",
"subsystem":"Transport",
"notes":{
"yeastgem76.reaction":"r_1243",
"yeastkegg_id":"r_1243"
},
"annotation":{
"sbo":"SBO:0000185"
}
},
{
"id":"PItps_e",
"name":"phosphate transport",
"metabolites":{
"h_c":1,
"h_e":-1,
"pi_c":1,
"pi_e":-1
},
"lower_bound":-1000,
"upper_bound":1000,
"gene_reaction_rule":"rt3318 or rt1948",
"subsystem":"Transport",
"notes":{
"yeastgem76.reaction":"r_1244",
"yeastkegg_id":"r_1244"
},
"annotation":{
"sbo":"SBO:0000185"
}
},
{
"id":"PItps_m",
"name":"phosphate transport",
"metabolites":{
"h_c":-1,
"h_m":1,
"pi_c":-1,
"pi_m":1
},
"lower_bound":0,
"upper_bound":1000,
"gene_reaction_rule":"rt0521 or rt7506",
"subsystem":"Transport",
"notes":{
"yeastgem76.reaction":"r_1245",
"yeastkegg_id":"r_1245"
},
"annotation":{
"sbo":"SBO:0000185"
}
},
{
"id":"PTRCtpa_e",
"name":"putrescine transport",
"metabolites":{
"h_c":-1,
"h_e":1,
"ptrc_c":1,
"ptrc_e":-1
},
"lower_bound":-1000,
"upper_bound":1000,
"gene_reaction_rule":"rt2649 or rt2739 or rt1939 or rt1987",
"subsystem":"Transport",
"notes":{
"yeastgem76.reaction":"r_1251",
"yeastkegg_id":"r_1251"
},
"annotation":{
"sbo":"SBO:0000185"
}
},
{
"id":"PTRCtpa_v",
"name":"putrescine transport",
"metabolites":{
"h_c":1,
"h_v":-1,
"ptrc_c":-1,
"ptrc_v":1
},
"lower_bound":-1000,
"upper_bound":1000,
"gene_reaction_rule":"rt2649 or rt2739 or rt1939 or rt1987",
"subsystem":"Transport",
"notes":{
"yeastgem76.reaction":"r_1252",
"yeastkegg_id":"r_1252"
},
"annotation":{
"sbo":"SBO:0000185"
}
},
{
"id":"PYRtps_e",
"name":"pyruvate transport",
"metabolites":{
"h_c":1,
"h_e":-1,
"pyr_c":1,
"pyr_e":-1
},
"lower_bound":-1000,
"upper_bound":1000,
"gene_reaction_rule":"rt1816",
"subsystem":"Transport",
"notes":{
"yeastgem76.reaction":"r_1254",
"yeastkegg_id":"r_1254"
},
"annotation":{
"sbo":"SBO:0000185"
}
},
{
"id":"AMETt_c_m",
"name":"S-adenosyl-L-methionine transport",
"metabolites":{
"amet_c":-1,
"amet_m":1
},
"lower_bound":-1000,
"upper_bound":1000,
"gene_reaction_rule":"rt3664",
"subsystem":"Transport",
"notes":{
"yeastgem76.reaction":"r_1256",
"yeastkegg_id":"r_1256"
},
"annotation":{
"sbo":"SBO:0000185"
}
},
{
"id":"NAtpa_c",
"name":"sodium proton antiporter",
"metabolites":{
"h_c":1,
"h_e":-1,
"na1_c":-1,
"na1_e":1
},
"lower_bound":-1000,
"upper_bound":1000,
"gene_reaction_rule":"rt2101 or rt2444",
"subsystem":"Transport",
"notes":{
"yeastgem76.reaction":"r_1258",
"yeastkegg_id":"r_1258"
},
"annotation":{
"sbo":"SBO:0000185"
}
},
{
"id":"SPMDtpa_e",
"name":"spermidine transport",
"metabolites":{
"h_c":-1,
"h_e":1,
"spmd_c":1,
"spmd_e":-1
},
"lower_bound":-1000,
"upper_bound":1000,
"gene_reaction_rule":"rt7439 or rt5861 or rt2649 or rt1939 or rt1987 or rt2739",
"subsystem":"Transport",
"notes":{
"yeastgem76.reaction":"r_1260",
"yeastkegg_id":"r_1260"
},
"annotation":{
"sbo":"SBO:0000185"
}
},
{
"id":"SPMDtpa_v",
"name":"spermidine transport",
"metabolites":{
"h_c":1,
"h_v":-1,
"spmd_c":-1,
"spmd_v":1
},
"lower_bound":-1000,
"upper_bound":1000,
"gene_reaction_rule":"rt2649 or rt1939 or rt1987 or rt2739",
"subsystem":"Transport",
"notes":{
"yeastgem76.reaction":"r_1261",
"yeastkegg_id":"r_1261"
},
"annotation":{
"sbo":"SBO:0000185"
}
},
{
"id":"SPRMtpa_e",
"name":"spermine transport",
"metabolites":{
"h_c":-1,
"h_e":1,
"sprm_c":1,
"sprm_e":-1
},
"lower_bound":-1000,
"upper_bound":1000,
"gene_reaction_rule":"rt6406 or rt2649 or rt3281 or rt1939 or rt1987 or rt2739",
"subsystem":"Transport",
"notes":{
"yeastgem76.reaction":"r_1262",
"yeastkegg_id":"r_1262"
},
"annotation":{
"sbo":"SBO:0000185"
}
},
{
"id":"SPRMtpa_v",
"name":"spermine transport",
"metabolites":{
"h_c":1,
"h_v":-1,
"sprm_c":-1,
"sprm_v":1
},
"lower_bound":-1000,
"upper_bound":1000,
"gene_reaction_rule":"rt6406 or rt2649 or rt3281 or rt1939 or rt1987 or rt2739",
"subsystem":"Transport",
"notes":{
"yeastgem76.reaction":"r_1263",
"yeastkegg_id":"r_1263"
},
"annotation":{
"sbo":"SBO:0000185"
}
},
{
"id":"SUCCt2_m",
"name":"succinate transport",
"metabolites":{
"pi_c":1,
"pi_m":-1,
"succ_c":-1,
"succ_m":1
},
"lower_bound":0,
"upper_bound":1000,
"gene_reaction_rule":"rt5142",
"subsystem":"Transport",
"notes":{
"yeastgem76.reaction":"r_1264",
"yeastkegg_id":"r_1264"
},
"annotation":{
"sbo":"SBO:0000185"
}
},
{
"id":"SUCFUMt_c_m",
"name":"succinate-fumarate transport",
"metabolites":{
"fum_c":1,
"fum_m":-1,
"succ_c":-1,
"succ_m":1
},
"lower_bound":0,
"upper_bound":1000,
"gene_reaction_rule":"rt4237",
"subsystem":"Transport",
"notes":{
"yeastgem76.reaction":"r_1265",
"yeastkegg_id":"r_1265"
},
"annotation":{
"sbo":"SBO:0000185"
}
},
{
"id":"SO4t_c_e",
"name":"sulfate uniport",
"metabolites":{
"so4_c":1,
"so4_e":-1
},
"lower_bound":0,
"upper_bound":1000,
"gene_reaction_rule":"rt5751 or rt7368",
"subsystem":"Transport",
"notes":{
"yeastgem76.reaction":"r_1266",
"yeastkegg_id":"r_1266"
},
"annotation":{
"sbo":"SBO:0000185"
}
},
{
"id":"SO3t_c_e",
"name":"sulfite transport",
"metabolites":{
"so3_c":-1,
"so3_e":1
},
"lower_bound":0,
"upper_bound":1000,
"gene_reaction_rule":"rt4278",
"subsystem":"Transport",
"notes":{
"yeastgem76.reaction":"r_1267",
"yeastkegg_id":"r_1267"
},
"annotation":{
"sbo":"SBO:0000185"
}
},
{
"id":"TAURt_c_e",
"name":"taurine transport",
"metabolites":{
"taur_c":-1,
"taur_e":1
},
"lower_bound":-1000,
"upper_bound":1000,
"gene_reaction_rule":"",
"subsystem":"Transport",
"notes":{
"yeastgem76.reaction":"r_1268",
"yeastkegg_id":"r_1268"
},
"annotation":{
"sbo":"SBO:0000185"
}
},
{
"id":"UDPGALt_c_g",
"name":"UDPgalactose transport",
"metabolites":{
"udpgal_c":-1,
"udpgal_g":1
},
"lower_bound":0,
"upper_bound":1000,
"gene_reaction_rule":"rt7574",
"subsystem":"Transport",
"notes":{
"yeastgem76.reaction":"r_1271",
"yeastkegg_id":"r_1271"
},
"annotation":{
"sbo":"SBO:0000185"
}
},
{
"id":"URAtps_e",
"name":"uracil transport",
"metabolites":{
"h_c":1,
"h_e":-1,
"ura_c":1,
"ura_e":-1
},
"lower_bound":0,
"upper_bound":1000,
"gene_reaction_rule":"rt4541",
"subsystem":"Transport",
"notes":{
"yeastgem76.reaction":"r_1272",
"yeastkegg_id":"r_1272"
},
"annotation":{
"sbo":"SBO:0000185"
}
},
{
"id":"UREAtps_e",
"name":"urea transport",
"metabolites":{
"h_c":2.0,
"h_e":-2.0,
"urea_c":1,
"urea_e":-1
},
"lower_bound":-1000,
"upper_bound":1000,
"gene_reaction_rule":"rt7439",
"subsystem":"Transport",
"notes":{
"yeastgem76.reaction":"r_1273",
"yeastkegg_id":"r_1273"
},
"annotation":{
"sbo":"SBO:0000185"
}
},
{
"id":"URItps_e",
"name":"uridine transport",
"metabolites":{
"h_c":1,
"h_e":-1,
"uri_c":1,
"uri_e":-1
},
"lower_bound":0,
"upper_bound":1000,
"gene_reaction_rule":"rt1991",
"subsystem":"Transport",
"notes":{
"yeastgem76.reaction":"r_1274",
"yeastkegg_id":"r_1274"
},
"annotation":{
"sbo":"SBO:0000185"
}
},
{
"id":"UTPt_c_m",
"name":"UTP transport",
"metabolites":{
"fmn_c":1,
"fmn_m":-1,
"h_c":-1,
"h_m":1,
"ump_c":1,
"ump_m":-1,
"utp_c":-1,
"utp_m":1
},
"lower_bound":0,
"upper_bound":1000,
"gene_reaction_rule":"rt4019",
"subsystem":"Transport",
"notes":{
"yeastgem76.reaction":"r_1275",
"yeastkegg_id":"r_1275"
},
"annotation":{
"sbo":"SBO:0000185"
}
},
{
"id":"UTPUMPtp_m",
"name":"UTP/UMP antiport",
"metabolites":{
"h_c":-2.0,
"h_m":2.0,
"ump_c":1,
"ump_m":-1,
"utp_c":-1,
"utp_m":1
},
"lower_bound":0,
"upper_bound":1000,
"gene_reaction_rule":"rt4019",
"subsystem":"Transport",
"notes":{
"yeastgem76.reaction":"r_1276",
"yeastkegg_id":"r_1276"
},
"annotation":{
"sbo":"SBO:0000185"
}
},
{
"id":"H2Ot_c_e",
"name":"water diffusion",
"metabolites":{
"h2o_c":1,
"h2o_e":-1
},
"lower_bound":-1000,
"upper_bound":1000,
"gene_reaction_rule":"rt0646 or rt5618",
"subsystem":"Transport",
"notes":{
"yeastgem76.reaction":"r_1277",
"yeastkegg_id":"r_1277"
},
"annotation":{
"sbo":"SBO:0000185"
}
},
{
"id":"EX_13BDglucan_e",
"name":"(1->3)-beta-D-glucan exchange",
"metabolites":{
"13BDglucan_e":-1
},
"lower_bound":0,
"upper_bound":1000,
"gene_reaction_rule":"",
"subsystem":"Exchange",
"notes":{
"yeastgem76.reaction":"r_1542",
"yeastkegg_id":"r_1542"
},
"annotation":{
"sbo":"SBO:0000627"
}
},
{
"id":"13BDGLUCANt_c_en",
"name":"(1->3)-beta-D-glucan transport",
"metabolites":{
"13BDglucan_c":1,
"13BDglucan_en":-1
},
"lower_bound":-1000,
"upper_bound":1000,
"gene_reaction_rule":"",
"subsystem":"Transport",
"notes":{
"yeastgem76.reaction":"r_1543",
"yeastkegg_id":"r_1543"
},
"annotation":{
"sbo":"SBO:0000185"
}
},
{
"id":"EX_crn_e",
"name":"(R)-carnitine exchange",
"metabolites":{
"crn_e":-1
},
"lower_bound":0,
"upper_bound":1000,
"gene_reaction_rule":"",
"subsystem":"Exchange",
"notes":{
"yeastgem76.reaction":"r_1545",
"yeastkegg_id":"r_1545"
},
"annotation":{
"sbo":"SBO:0000627"
}
},
{
"id":"EX_lac__D_e",
"name":"(R)-lactate exchange",
"metabolites":{
"lac__D_e":-1
},
"lower_bound":0,
"upper_bound":1000,
"gene_reaction_rule":"",
"subsystem":"Exchange",
"notes":{
"yeastgem76.reaction":"r_1546",
"yeastkegg_id":"r_1546"
},
"annotation":{
"sbo":"SBO:0000627"
}
},
{
"id":"EX_mev__R_e",
"name":"(R)-mevalonate exchange",
"metabolites":{
"mev__R_e":-1
},
"lower_bound":0,
"upper_bound":1000,
"gene_reaction_rule":"",
"subsystem":"Exchange",
"notes":{
"yeastgem76.reaction":"r_1547",
"yeastkegg_id":"r_1547"
},
"annotation":{
"sbo":"SBO:0000627"
}
},
{
"id":"EX_pnto__R_e",
"name":"(R)-pantothenate exchange",
"metabolites":{
"pnto__R_e":-1
},
"lower_bound":0,
"upper_bound":1000,
"gene_reaction_rule":"",
"subsystem":"Exchange",
"notes":{
"yeastgem76.reaction":"r_1548",
"yeastkegg_id":"r_1548"
},
"annotation":{
"sbo":"SBO:0000627"
}
},
{
"id":"EX_btd_e",
"name":"(R,R)-2,3-butanediol exchange",
"metabolites":{
"btd_e":-1
},
"lower_bound":0,
"upper_bound":1000,
"gene_reaction_rule":"",
"subsystem":"Exchange",
"notes":{
"yeastgem76.reaction":"r_1549",
"yeastkegg_id":"r_1549"
},
"annotation":{
"sbo":"SBO:0000627"
}
},
{
"id":"EX_3mop_e",
"name":"(S)-3-methyl-2-oxopentanoate exchange",
"metabolites":{
"3mop_e":-1
},
"lower_bound":0,
"upper_bound":1000,
"gene_reaction_rule":"",
"subsystem":"Exchange",
"notes":{
"yeastgem76.reaction":"r_1550",
"yeastkegg_id":"r_1550"
},
"annotation":{
"sbo":"SBO:0000627"
}
},
{
"id":"EX_lac__L_e",
"name":"(S)-lactate exchange",
"metabolites":{
"lac__L_e":-1
},
"lower_bound":0,
"upper_bound":1000,
"gene_reaction_rule":"",
"subsystem":"Exchange",
"notes":{
"yeastgem76.reaction":"r_1551",
"yeastkegg_id":"r_1551"
},
"annotation":{
"sbo":"SBO:0000627"
}
},
{
"id":"EX_mal__L_e",
"name":"(S)-malate exchange",
"metabolites":{
"mal__L_e":-1
},
"lower_bound":0,
"upper_bound":1000,
"gene_reaction_rule":"",
"subsystem":"Exchange",
"notes":{
"yeastgem76.reaction":"r_1552",
"yeastkegg_id":"r_1552"
},
"annotation":{
"sbo":"SBO:0000627"
}
},
{
"id":"EX_g3pi_e",
"name":"1-(sn-glycero-3-phospho)-1D-myo-inositol exchange",
"metabolites":{
"g3pi_e":-1
},
"lower_bound":0,
"upper_bound":1000,
"gene_reaction_rule":"",
"subsystem":"Exchange",
"notes":{
"yeastgem76.reaction":"r_1553",
"yeastkegg_id":"r_1553"
},
"annotation":{
"sbo":"SBO:0000627"
}
},
{
"id":"MI13456Pt_c_n",
"name":"1D-myo-inositol 1,3,4,5,6-pentakisphosphate diffusion",
"metabolites":{
"mi13456p_c":-1,
"mi13456p_n":1
},
"lower_bound":-1000,
"upper_bound":1000,
"gene_reaction_rule":"",
"subsystem":"Transport",
"notes":{
"yeastgem76.reaction":"r_1560",
"yeastkegg_id":"r_1560"
},
"annotation":{
"sbo":"SBO:0000185"
}
},
{
"id":"MI1Pt_c_r",
"name":"1D-myo-inositol 1-phosphate transport",
"metabolites":{
"mi1p__D_c":1,
"mi1p__D_r":-1
},
"lower_bound":-1000,
"upper_bound":1000,
"gene_reaction_rule":"",
"subsystem":"Transport",
"notes":{
"yeastgem76.reaction":"r_1562",
"yeastkegg_id":"r_1562"
},
"annotation":{
"sbo":"SBO:0000185"
}
},
{
"id":"EX_dad_2_e",
"name":"2'-deoxyadenosine exchange",
"metabolites":{
"dad_2_e":-1
},
"lower_bound":0,
"upper_bound":1000,
"gene_reaction_rule":"",
"subsystem":"Exchange",
"notes":{
"yeastgem76.reaction":"r_1563",
"yeastkegg_id":"r_1563"
},
"annotation":{
"sbo":"SBO:0000627"
}
},
{
"id":"EX_dgsn_e",
"name":"2'-deoxyguanosine exchange",
"metabolites":{
"dgsn_e":-1
},
"lower_bound":0,
"upper_bound":1000,
"gene_reaction_rule":"",
"subsystem":"Exchange",
"notes":{
"yeastgem76.reaction":"r_1564",
"yeastkegg_id":"r_1564"
},
"annotation":{
"sbo":"SBO:0000627"
}
},
{
"id":"EX_din_e",
"name":"2'-deoxyinosine exchange",
"metabolites":{
"din_e":-1
},
"lower_bound":0,
"upper_bound":1000,
"gene_reaction_rule":"",
"subsystem":"Exchange",
"notes":{
"yeastgem76.reaction":"r_1565",
"yeastkegg_id":"r_1565"
},
"annotation":{
"sbo":"SBO:0000627"
}
},
{
"id":"EX_duri_e",
"name":"2'-deoxyuridine exchange",
"metabolites":{
"duri_e":-1
},
"lower_bound":0,
"upper_bound":1000,
"gene_reaction_rule":"",
"subsystem":"Exchange",
"notes":{
"yeastgem76.reaction":"r_1566",
"yeastkegg_id":"r_1566"
},
"annotation":{
"sbo":"SBO:0000627"
}
},
{
"id":"2DDA7Pt_c_m",
"name":"2-dehydro-3-deoxy-D-arabino-heptonate7-phohsphate transport",
"metabolites":{
"2dda7p_c":-1,
"2dda7p_m":1
},
"lower_bound":-1000,
"upper_bound":1000,
"gene_reaction_rule":"",
"subsystem":"Transport",
"notes":{
"yeastgem76.reaction":"r_1567",
"yeastkegg_id":"r_1567"
},
"annotation":{
"sbo":"SBO:0000185"
}
},
{
"id":"2DHPt_c_m",
"name":"2-dehydropantoate transport",
"metabolites":{
"2dhp_c":-1,
"2dhp_m":1
},
"lower_bound":-1000,
"upper_bound":1000,
"gene_reaction_rule":"",
"subsystem":"Transport",
"notes":{
"yeastgem76.reaction":"r_1568",
"yeastkegg_id":"r_1568"
},
"annotation":{
"sbo":"SBO:0000185"
}
},
{
"id":"EX_3c3hmp_e",
"name":"2-isopropylmalate exchange",
"metabolites":{
"3c3hmp_e":-1
},
"lower_bound":0,
"upper_bound":1000,
"gene_reaction_rule":"",
"subsystem":"Exchange",
"notes":{
"yeastgem76.reaction":"r_1572",
"yeastkegg_id":"r_1572"
},
"annotation":{
"sbo":"SBO:0000627"
}
},
{
"id":"3C3HMPt_c_e",
"name":"2-isopropylmalate transport",
"metabolites":{
"3c3hmp_c":-1,
"3c3hmp_e":1
},
"lower_bound":-1000,
"upper_bound":1000,
"gene_reaction_rule":"",
"subsystem":"Transport",
"notes":{
"yeastgem76.reaction":"r_1573",
"yeastkegg_id":"r_1573"
},
"annotation":{
"sbo":"SBO:0000185"
}
},
{
"id":"3C3HMPt_c_m",
"name":"2-isopropylmalate transport",
"metabolites":{
"3c3hmp_c":-1,
"3c3hmp_m":1
},
"lower_bound":-1000,
"upper_bound":1000,
"gene_reaction_rule":"",
"subsystem":"Transport",
"notes":{
"yeastgem76.reaction":"r_1574",
"yeastkegg_id":"r_1574"
},
"annotation":{
"sbo":"SBO:0000185"
}
},
{
"id":"2MBTOHt_c_e",
"name":"2-methyl-1-butanol transport",
"metabolites":{
"2mbtoh_c":-1,
"2mbtoh_e":1
},
"lower_bound":-1000,
"upper_bound":1000,
"gene_reaction_rule":"",
"subsystem":"Transport",
"notes":{
"yeastgem76.reaction":"r_1575",
"yeastkegg_id":"r_1575"
},
"annotation":{
"sbo":"SBO:0000185"
}
},
{
"id":"2MBTOHt_c_m",
"name":"2-methyl-1-butanol transport",
"metabolites":{
"2mbtoh_c":-1,
"2mbtoh_m":1
},
"lower_bound":-1000,
"upper_bound":1000,
"gene_reaction_rule":"",
"subsystem":"Transport",
"notes":{
```
