## Supplementary Materials 3 for "A comprehensive genome-scale model for *Rhodosporidium toruloides* IFO0880 accounting for functional genomics and phenotypic data": rt_draft8C.xml (part 1 of 7)

```
<?xml version="1.0" encoding="UTF-8"?>
<sbml xmlns="http://www.sbml.org/sbml/level3/version1/core" xmlns:fbc="http://www.sbml.org/sbml/level3/version1/fbc/version2" sboTerm="SBO:0000624" level="3" version="1" fbc:required="false">
  <model metaid="meta_iRhto1108C" id="iRhto1108C" name="iRhto1108C" fbc:strict="true">
    <listOfUnitDefinitions>
      <unitDefinition id="mmol_per_gDW_per_hr">
        <listOfUnits>
          <unit kind="mole" exponent="1" scale="-3" multiplier="1"/>
          <unit kind="gram" exponent="-1" scale="0" multiplier="1"/>
          <unit kind="second" exponent="-1" scale="0" multiplier="3600"/>
        </listOfUnits>
      </unitDefinition>
    </listOfUnitDefinitions>
    <listOfCompartments>
      <compartment id="c" name="cytoplasm" constant="true"/>
      <compartment id="en" name="cell envelope" constant="true"/>
      <compartment id="e" name="extracellular" constant="true"/>
      <compartment id="g" name="Golgi" constant="true"/>
      <compartment id="mm" name="mitochondrial membrane" constant="true"/>
      <compartment id="rm" name="endoplasmic reticulum membrane" constant="true"/>
      <compartment id="m" name="mitochondrion" constant="true"/>
      <compartment id="l" name="lipid particle" constant="true"/>
      <compartment id="n" name="nucleus" constant="true"/>
      <compartment id="r" name="endoplasmic reticulum" constant="true"/>
      <compartment id="v" name="vacuole" constant="true"/>
      <compartment id="vm" name="vacuolar membrane" constant="true"/>
      <compartment id="x" name="peroxisome" constant="true"/>
      <compartment id="gm" name="Golgi membrane" constant="true"/>
    </listOfCompartments>
    <listOfSpecies>
      <species metaid="meta_M_13BDglucan_en" sboTerm="SBO:0000247" id="M_13BDglucan_en" name="(1-&gt;3)-beta-D-glucan" compartment="en" hasOnlySubstanceUnits="false" boundaryCondition="false" constant="false" fbc:charge="0" fbc:chemicalFormula="C6H10O5">
        <notes>
          <html xmlns="http://www.w3.org/1999/xhtml">
            <p>yeastkegg_id: C00965[c_02]</p>
            <p>formula_charge_source: manual</p>
            <p>yeastgem76.compound: s_0001</p>
          </html>
        </notes>
        <annotation>
          <rdf:RDF xmlns:rdf="http://www.w3.org/1999/02/22-rdf-syntax-ns#" xmlns:dcterms="http://purl.org/dc/terms/" xmlns:vCard="http://www.w3.org/2001/vcard-rdf/3.0#" xmlns:vCard4="http://www.w3.org/2006/vcard/ns#" xmlns:bqbiol="http://biomodels.net/biology-qualifiers/" xmlns:bqmodel="http://biomodels.net/model-qualifiers/">
            <rdf:Description rdf:about="#meta_M_13BDglucan_en">
              <bqbiol:is>
                <rdf:Bag>
                  <rdf:li rdf:resource="https://identifiers.org/pubchem.compound/64689"/>
                  <rdf:li rdf:resource="https://identifiers.org/chebi/CHEBI:37671"/>
                  <rdf:li rdf:resource="https://identifiers.org/kegg.compound/C00965"/>
                  <rdf:li rdf:resource="https://identifiers.org/seed.compound/cpd11791"/>
                </rdf:Bag>
              </bqbiol:is>
            </rdf:Description>
          </rdf:RDF>
        </annotation>
      </species>
      <species metaid="meta_M_13BDglucan_c" sboTerm="SBO:0000247" id="M_13BDglucan_c" name="(1-&gt;3)-beta-D-glucan" compartment="c" hasOnlySubstanceUnits="false" boundaryCondition="false" constant="false" fbc:charge="0" fbc:chemicalFormula="C6H10O5">
        <notes>
          <html xmlns="http://www.w3.org/1999/xhtml">
            <p>yeastkegg_id: C00965[c_03]</p>
            <p>formula_charge_source: manual</p>
            <p>yeastgem76.compound: s_0002</p>
          </html>
        </notes>
        <annotation>
          <rdf:RDF xmlns:rdf="http://www.w3.org/1999/02/22-rdf-syntax-ns#" xmlns:dcterms="http://purl.org/dc/terms/" xmlns:vCard="http://www.w3.org/2001/vcard-rdf/3.0#" xmlns:vCard4="http://www.w3.org/2006/vcard/ns#" xmlns:bqbiol="http://biomodels.net/biology-qualifiers/" xmlns:bqmodel="http://biomodels.net/model-qualifiers/">
            <rdf:Description rdf:about="#meta_M_13BDglucan_c">
              <bqbiol:is>
                <rdf:Bag>
                  <rdf:li rdf:resource="https://identifiers.org/pubchem.compound/64689"/>
                  <rdf:li rdf:resource="https://identifiers.org/chebi/CHEBI:37671"/>
                  <rdf:li rdf:resource="https://identifiers.org/kegg.compound/C00965"/>
                  <rdf:li rdf:resource="https://identifiers.org/seed.compound/cpd11791"/>
                </rdf:Bag>
              </bqbiol:is>
            </rdf:Description>
          </rdf:RDF>
        </annotation>
      </species>
      <species metaid="meta_M_13BDglucan_e" sboTerm="SBO:0000247" id="M_13BDglucan_e" name="(1-&gt;3)-beta-D-glucan" compartment="e" hasOnlySubstanceUnits="false" boundaryCondition="false" constant="false" fbc:charge="0" fbc:chemicalFormula="C6H10O5">
        <notes>
          <html xmlns="http://www.w3.org/1999/xhtml">
            <p>yeastkegg_id: C00965[c_06]</p>
            <p>formula_charge_source: manual</p>
            <p>yeastgem76.compound: s_0003</p>
          </html>
        </notes>
        <annotation>
          <rdf:RDF xmlns:rdf="http://www.w3.org/1999/02/22-rdf-syntax-ns#" xmlns:dcterms="http://purl.org/dc/terms/" xmlns:vCard="http://www.w3.org/2001/vcard-rdf/3.0#" xmlns:vCard4="http://www.w3.org/2006/vcard/ns#" xmlns:bqbiol="http://biomodels.net/biology-qualifiers/" xmlns:bqmodel="http://biomodels.net/model-qualifiers/">
            <rdf:Description rdf:about="#meta_M_13BDglucan_e">
              <bqbiol:is>
                <rdf:Bag>
                  <rdf:li rdf:resource="https://identifiers.org/pubchem.compound/64689"/>
                  <rdf:li rdf:resource="https://identifiers.org/chebi/CHEBI:37671"/>
                  <rdf:li rdf:resource="https://identifiers.org/kegg.compound/C00965"/>
                  <rdf:li rdf:resource="https://identifiers.org/seed.compound/cpd11791"/>
                </rdf:Bag>
              </bqbiol:is>
            </rdf:Description>
          </rdf:RDF>
        </annotation>
      </species>
      <species metaid="meta_M_16BDglucan_en" sboTerm="SBO:0000247" id="M_16BDglucan_en" name="(1-&gt;6)-beta-D-glucan" compartment="en" hasOnlySubstanceUnits="false" boundaryCondition="false" constant="false" fbc:charge="0" fbc:chemicalFormula="C6H10O5">
        <notes>
          <html xmlns="http://www.w3.org/1999/xhtml">
            <p>yeastkegg_id: C02493[c_02]</p>
            <p>formula_charge_source: manual</p>
            <p>yeastgem76.compound: s_0004</p>
          </html>
        </notes>
        <annotation>
          <rdf:RDF xmlns:rdf="http://www.w3.org/1999/02/22-rdf-syntax-ns#" xmlns:dcterms="http://purl.org/dc/terms/" xmlns:vCard="http://www.w3.org/2001/vcard-rdf/3.0#" xmlns:vCard4="http://www.w3.org/2006/vcard/ns#" xmlns:bqbiol="http://biomodels.net/biology-qualifiers/" xmlns:bqmodel="http://biomodels.net/model-qualifiers/">
            <rdf:Description rdf:about="#meta_M_16BDglucan_en">
              <bqbiol:is>
                <rdf:Bag>
                  <rdf:li rdf:resource="https://identifiers.org/pubchem.compound/439737"/>
                  <rdf:li rdf:resource="https://identifiers.org/chebi/CHEBI:27380"/>
                  <rdf:li rdf:resource="https://identifiers.org/kegg.compound/C02493"/>
                  <rdf:li rdf:resource="https://identifiers.org/seed.compound/cpd12121"/>
                </rdf:Bag>
              </bqbiol:is>
            </rdf:Description>
          </rdf:RDF>
        </annotation>
      </species>
      <species metaid="meta_M_2ahhmd_m" sboTerm="SBO:0000247" id="M_2ahhmd_m" name="(2-amino-4-hydroxy-7,8-dihydropteridin-6-yl)methyl trihydrogen diphosphate" compartment="m" hasOnlySubstanceUnits="false" boundaryCondition="false" constant="false" fbc:charge="-3" fbc:chemicalFormula="C7H8N5O8P2">
        <notes>
          <html xmlns="http://www.w3.org/1999/xhtml">
            <p>yeastkegg_id: C04807[c_11]</p>
            <p>formula_charge_source: seed.compound</p>
            <p>notes: fix formula and charge</p>
            <p>yeastgem76.compound: s_0006</p>
          </html>
        </notes>
        <annotation>
          <rdf:RDF xmlns:rdf="http://www.w3.org/1999/02/22-rdf-syntax-ns#" xmlns:dcterms="http://purl.org/dc/terms/" xmlns:vCard="http://www.w3.org/2001/vcard-rdf/3.0#" xmlns:vCard4="http://www.w3.org/2006/vcard/ns#" xmlns:bqbiol="http://biomodels.net/biology-qualifiers/" xmlns:bqmodel="http://biomodels.net/model-qualifiers/">
            <rdf:Description rdf:about="#meta_M_2ahhmd_m">
              <bqbiol:is>
                <rdf:Bag>
                  <rdf:li rdf:resource="https://identifiers.org/ymdb/YMDB00430"/>
                  <rdf:li rdf:resource="https://identifiers.org/seed.compound/cpd02920"/>
                  <rdf:li rdf:resource="https://identifiers.org/kegg.compound/C04807"/>
                  <rdf:li rdf:resource="https://identifiers.org/pubchem.compound/666"/>
                  <rdf:li rdf:resource="https://identifiers.org/chebi/CHEBI:57602"/>
                </rdf:Bag>
              </bqbiol:is>
            </rdf:Description>
          </rdf:RDF>
        </annotation>
      </species>
      <species metaid="meta_M_aconm_c" sboTerm="SBO:0000247" id="M_aconm_c" name="(2E)-3-(methoxycarbonyl)pent-2-enedioic acid" compartment="c" hasOnlySubstanceUnits="false" boundaryCondition="false" constant="false" fbc:charge="-2" fbc:chemicalFormula="C7H6O6">
        <notes>
          <html xmlns="http://www.w3.org/1999/xhtml">
            <p>yeastkegg_id: C11514[c_03]</p>
            <p>formula_charge_source: biocyc</p>
            <p>yeastgem76.compound: s_0007</p>
          </html>
        </notes>
        <annotation>
          <rdf:RDF xmlns:rdf="http://www.w3.org/1999/02/22-rdf-syntax-ns#" xmlns:dcterms="http://purl.org/dc/terms/" xmlns:vCard="http://www.w3.org/2001/vcard-rdf/3.0#" xmlns:vCard4="http://www.w3.org/2006/vcard/ns#" xmlns:bqbiol="http://biomodels.net/biology-qualifiers/" xmlns:bqmodel="http://biomodels.net/model-qualifiers/">
            <rdf:Description rdf:about="#meta_M_aconm_c">
              <bqbiol:is>
                <rdf:Bag>
                  <rdf:li rdf:resource="https://identifiers.org/ymdb/YMDB00776"/>
                  <rdf:li rdf:resource="https://identifiers.org/biocyc/META:MONOMETHYL-ESTER-OF-TRANS-ACONITATE"/>
                  <rdf:li rdf:resource="https://identifiers.org/seed.compound/cpd08353"/>
                  <rdf:li rdf:resource="https://identifiers.org/kegg.compound/C11514"/>
                  <rdf:li rdf:resource="https://identifiers.org/pubchem.compound/5281931"/>
                  <rdf:li rdf:resource="https://identifiers.org/chebi/CHEBI:57470"/>
                </rdf:Bag>
              </bqbiol:is>
            </rdf:Description>
          </rdf:RDF>
        </annotation>
      </species>
      <species metaid="meta_M_23dhmp_m" sboTerm="SBO:0000247" id="M_23dhmp_m" name="(2R,3R)-2,3-dihydroxy-3-methylpentanoate" compartment="m" hasOnlySubstanceUnits="false" boundaryCondition="false" constant="false" fbc:charge="-1" fbc:chemicalFormula="C6H11O4">
        <notes>
          <html xmlns="http://www.w3.org/1999/xhtml">
            <p>yeastkegg_id: C06007[c_11]</p>
            <p>formula_charge_source: biocyc</p>
            <p>yeastgem76.compound: s_0008</p>
          </html>
        </notes>
        <annotation>
          <rdf:RDF xmlns:rdf="http://www.w3.org/1999/02/22-rdf-syntax-ns#" xmlns:dcterms="http://purl.org/dc/terms/" xmlns:vCard="http://www.w3.org/2001/vcard-rdf/3.0#" xmlns:vCard4="http://www.w3.org/2006/vcard/ns#" xmlns:bqbiol="http://biomodels.net/biology-qualifiers/" xmlns:bqmodel="http://biomodels.net/model-qualifiers/">
            <rdf:Description rdf:about="#meta_M_23dhmp_m">
              <bqbiol:is>
                <rdf:Bag>
                  <rdf:li rdf:resource="https://identifiers.org/ymdb/YMDB01091"/>
                  <rdf:li rdf:resource="https://identifiers.org/biocyc/META:1-KETO-2-METHYLVALERATE"/>
                  <rdf:li rdf:resource="https://identifiers.org/seed.compound/cpd19046"/>
                  <rdf:li rdf:resource="https://identifiers.org/kegg.compound/C06007"/>
                  <rdf:li rdf:resource="https://identifiers.org/pubchem.compound/448154"/>
                  <rdf:li rdf:resource="https://identifiers.org/chebi/CHEBI:49258"/>
                </rdf:Bag>
              </bqbiol:is>
            </rdf:Description>
          </rdf:RDF>
        </annotation>
      </species>
      <species metaid="meta_M_3c2hmp_c" sboTerm="SBO:0000247" id="M_3c2hmp_c" name="(2R,3S)-3-isopropylmalate" compartment="c" hasOnlySubstanceUnits="false" boundaryCondition="false" constant="false" fbc:charge="-2" fbc:chemicalFormula="C7H10O5">
        <notes>
          <html xmlns="http://www.w3.org/1999/xhtml">
            <p>yeastkegg_id: C04411[c_03]</p>
            <p>formula_charge_source: biocyc</p>
            <p>yeastgem76.compound: s_0009</p>
          </html>
        </notes>
        <annotation>
          <rdf:RDF xmlns:rdf="http://www.w3.org/1999/02/22-rdf-syntax-ns#" xmlns:dcterms="http://purl.org/dc/terms/" xmlns:vCard="http://www.w3.org/2001/vcard-rdf/3.0#" xmlns:vCard4="http://www.w3.org/2006/vcard/ns#" xmlns:bqbiol="http://biomodels.net/biology-qualifiers/" xmlns:bqmodel="http://biomodels.net/model-qualifiers/">
            <rdf:Description rdf:about="#meta_M_3c2hmp_c">
              <bqbiol:is>
                <rdf:Bag>
                  <rdf:li rdf:resource="https://identifiers.org/ymdb/YMDB00368"/>
                  <rdf:li rdf:resource="https://identifiers.org/biocyc/META:2-D-THREO-HYDROXY-3-CARBOXY-ISOCAPROATE"/>
                  <rdf:li rdf:resource="https://identifiers.org/seed.compound/cpd02693"/>
                  <rdf:li rdf:resource="https://identifiers.org/kegg.compound/C04411"/>
                  <rdf:li rdf:resource="https://identifiers.org/pubchem.compound/5462261"/>
                  <rdf:li rdf:resource="https://identifiers.org/chebi/CHEBI:35121"/>
                </rdf:Bag>
              </bqbiol:is>
            </rdf:Description>
          </rdf:RDF>
        </annotation>
      </species>
      <species metaid="meta_M_3c4mop_c" sboTerm="SBO:0000247" id="M_3c4mop_c" name="(2S)-2-isopropyl-3-oxosuccinate" compartment="c" hasOnlySubstanceUnits="false" boundaryCondition="false" constant="false" fbc:charge="-2" fbc:chemicalFormula="C7H8O5">
        <notes>
          <html xmlns="http://www.w3.org/1999/xhtml">
            <p>yeastkegg_id: C04236[c_03]</p>
            <p>formula_charge_source: biocyc</p>
            <p>yeastgem76.compound: s_0010</p>
          </html>
        </notes>
        <annotation>
          <rdf:RDF xmlns:rdf="http://www.w3.org/1999/02/22-rdf-syntax-ns#" xmlns:dcterms="http://purl.org/dc/terms/" xmlns:vCard="http://www.w3.org/2001/vcard-rdf/3.0#" xmlns:vCard4="http://www.w3.org/2006/vcard/ns#" xmlns:bqbiol="http://biomodels.net/biology-qualifiers/" xmlns:bqmodel="http://biomodels.net/model-qualifiers/">
            <rdf:Description rdf:about="#meta_M_3c4mop_c">
              <bqbiol:is>
                <rdf:Bag>
                  <rdf:li rdf:resource="https://identifiers.org/ymdb/YMDB00449"/>
                  <rdf:li rdf:resource="https://identifiers.org/biocyc/META:CPD-7100"/>
                  <rdf:li rdf:resource="https://identifiers.org/seed.compound/cpd02605"/>
                  <rdf:li rdf:resource="https://identifiers.org/kegg.compound/C04236"/>
                  <rdf:li rdf:resource="https://identifiers.org/pubchem.compound/5462259"/>
                  <rdf:li rdf:resource="https://identifiers.org/chebi/CHEBI:17214"/>
                </rdf:Bag>
              </bqbiol:is>
            </rdf:Description>
          </rdf:RDF>
        </annotation>
      </species>
      <species metaid="meta_M_3c4mop_m" sboTerm="SBO:0000247" id="M_3c4mop_m" name="(2S)-2-isopropyl-3-oxosuccinate" compartment="m" hasOnlySubstanceUnits="false" boundaryCondition="false" constant="false" fbc:charge="-2" fbc:chemicalFormula="C7H8O5">
        <notes>
          <html xmlns="http://www.w3.org/1999/xhtml">
            <p>yeastkegg_id: C04236[c_11]</p>
            <p>formula_charge_source: biocyc</p>
            <p>yeastgem76.compound: s_0011</p>
          </html>
        </notes>
        <annotation>
          <rdf:RDF xmlns:rdf="http://www.w3.org/1999/02/22-rdf-syntax-ns#" xmlns:dcterms="http://purl.org/dc/terms/" xmlns:vCard="http://www.w3.org/2001/vcard-rdf/3.0#" xmlns:vCard4="http://www.w3.org/2006/vcard/ns#" xmlns:bqbiol="http://biomodels.net/biology-qualifiers/" xmlns:bqmodel="http://biomodels.net/model-qualifiers/">
            <rdf:Description rdf:about="#meta_M_3c4mop_m">
              <bqbiol:is>
                <rdf:Bag>
                  <rdf:li rdf:resource="https://identifiers.org/ymdb/YMDB00449"/>
                  <rdf:li rdf:resource="https://identifiers.org/biocyc/META:CPD-7100"/>
                  <rdf:li rdf:resource="https://identifiers.org/seed.compound/cpd02605"/>
                  <rdf:li rdf:resource="https://identifiers.org/kegg.compound/C04236"/>
                  <rdf:li rdf:resource="https://identifiers.org/pubchem.compound/5462259"/>
                  <rdf:li rdf:resource="https://identifiers.org/chebi/CHEBI:17214"/>
                </rdf:Bag>
              </bqbiol:is>
            </rdf:Description>
          </rdf:RDF>
        </annotation>
      </species>
      <species metaid="meta_M_micit_m" sboTerm="SBO:0000247" id="M_micit_m" name="(2S,3R)-3-hydroxybutane-1,2,3-tricarboxylic acid" compartment="m" hasOnlySubstanceUnits="false" boundaryCondition="false" constant="false" fbc:charge="-3" fbc:chemicalFormula="C7H7O7">
        <notes>
          <html xmlns="http://www.w3.org/1999/xhtml">
            <p>yeastkegg_id: C04593[c_11]</p>
            <p>formula_charge_source: biocyc</p>
            <p>yeastgem76.compound: s_0012</p>
          </html>
        </notes>
        <annotation>
          <rdf:RDF xmlns:rdf="http://www.w3.org/1999/02/22-rdf-syntax-ns#" xmlns:dcterms="http://purl.org/dc/terms/" xmlns:vCard="http://www.w3.org/2001/vcard-rdf/3.0#" xmlns:vCard4="http://www.w3.org/2006/vcard/ns#" xmlns:bqbiol="http://biomodels.net/biology-qualifiers/" xmlns:bqmodel="http://biomodels.net/model-qualifiers/">
            <rdf:Description rdf:about="#meta_M_micit_m">
              <bqbiol:is>
                <rdf:Bag>
                  <rdf:li rdf:resource="https://identifiers.org/ymdb/YMDB00535"/>
                  <rdf:li rdf:resource="https://identifiers.org/biocyc/META:CPD-618"/>
                  <rdf:li rdf:resource="https://identifiers.org/seed.compound/cpd02799"/>
                  <rdf:li rdf:resource="https://identifiers.org/kegg.compound/C04593"/>
                  <rdf:li rdf:resource="https://identifiers.org/pubchem.compound/5459784"/>
                  <rdf:li rdf:resource="https://identifiers.org/chebi/CHEBI:57429"/>
                </rdf:Bag>
              </bqbiol:is>
            </rdf:Description>
          </rdf:RDF>
        </annotation>
      </species>
      <species metaid="meta_M_56hicte_c" sboTerm="SBO:0000247" id="M_56hicte_c" name="(5S,6S)-di-HETE" compartment="c" hasOnlySubstanceUnits="false" boundaryCondition="false" constant="false" fbc:charge="0" fbc:chemicalFormula="C20H32O4">
        <notes>
          <html xmlns="http://www.w3.org/1999/xhtml">
            <p>yeastkegg_id: s_0013[c_03]</p>
            <p>formula_charge_source: yeastgem76.compound</p>
            <p>yeastgem76.compound: s_0013</p>
          </html>
        </notes>
        <annotation>
          <rdf:RDF xmlns:rdf="http://www.w3.org/1999/02/22-rdf-syntax-ns#" xmlns:dcterms="http://purl.org/dc/terms/" xmlns:vCard="http://www.w3.org/2001/vcard-rdf/3.0#" xmlns:vCard4="http://www.w3.org/2006/vcard/ns#" xmlns:bqbiol="http://biomodels.net/biology-qualifiers/" xmlns:bqmodel="http://biomodels.net/model-qualifiers/">
            <rdf:Description rdf:about="#meta_M_56hicte_c">
              <bqbiol:is>
                <rdf:Bag>
                  <rdf:li rdf:resource="https://identifiers.org/chebi/CHEBI:53026"/>
                  <rdf:li rdf:resource="https://identifiers.org/pubchem.compound/5283161"/>
                  <rdf:li rdf:resource="https://identifiers.org/ymdb/YMDB00728"/>
                </rdf:Bag>
              </bqbiol:is>
            </rdf:Description>
          </rdf:RDF>
        </annotation>
      </species>
      <species metaid="meta_M_56hicte_n" sboTerm="SBO:0000247" id="M_56hicte_n" name="(5S,6S)-di-HETE" compartment="n" hasOnlySubstanceUnits="false" boundaryCondition="false" constant="false" fbc:charge="0" fbc:chemicalFormula="C20H32O4">
        <notes>
          <html xmlns="http://www.w3.org/1999/xhtml">
            <p>yeastkegg_id: s_0014[c_13]</p>
            <p>formula_charge_source: yeastgem76.compound</p>
            <p>yeastgem76.compound: s_0014</p>
          </html>
        </notes>
        <annotation>
          <rdf:RDF xmlns:rdf="http://www.w3.org/1999/02/22-rdf-syntax-ns#" xmlns:dcterms="http://purl.org/dc/terms/" xmlns:vCard="http://www.w3.org/2001/vcard-rdf/3.0#" xmlns:vCard4="http://www.w3.org/2006/vcard/ns#" xmlns:bqbiol="http://biomodels.net/biology-qualifiers/" xmlns:bqmodel="http://biomodels.net/model-qualifiers/">
            <rdf:Description rdf:about="#meta_M_56hicte_n">
              <bqbiol:is>
                <rdf:Bag>
                  <rdf:li rdf:resource="https://identifiers.org/chebi/CHEBI:53026"/>
                  <rdf:li rdf:resource="https://identifiers.org/pubchem.compound/5283161"/>
                  <rdf:li rdf:resource="https://identifiers.org/ymdb/YMDB00728"/>
                </rdf:Bag>
              </bqbiol:is>
            </rdf:Description>
          </rdf:RDF>
        </annotation>
      </species>
      <species metaid="meta_M_argsuc_c" sboTerm="SBO:0000247" id="M_argsuc_c" name="(N(omega)-L-arginino)succinic acid" compartment="c" hasOnlySubstanceUnits="false" boundaryCondition="false" constant="false" fbc:charge="-1" fbc:chemicalFormula="C10H17N4O6">
        <notes>
          <html xmlns="http://www.w3.org/1999/xhtml">
            <p>yeastkegg_id: C03406[c_03]</p>
            <p>formula_charge_source: biocyc</p>
            <p>yeastgem76.compound: s_0015</p>
          </html>
        </notes>
        <annotation>
          <rdf:RDF xmlns:rdf="http://www.w3.org/1999/02/22-rdf-syntax-ns#" xmlns:dcterms="http://purl.org/dc/terms/" xmlns:vCard="http://www.w3.org/2001/vcard-rdf/3.0#" xmlns:vCard4="http://www.w3.org/2006/vcard/ns#" xmlns:bqbiol="http://biomodels.net/biology-qualifiers/" xmlns:bqmodel="http://biomodels.net/model-qualifiers/">
            <rdf:Description rdf:about="#meta_M_argsuc_c">
              <bqbiol:is>
                <rdf:Bag>
                  <rdf:li rdf:resource="https://identifiers.org/ymdb/YMDB00593"/>
                  <rdf:li rdf:resource="https://identifiers.org/biocyc/META:L-ARGININO-SUCCINATE"/>
                  <rdf:li rdf:resource="https://identifiers.org/seed.compound/cpd02152"/>
                  <rdf:li rdf:resource="https://identifiers.org/kegg.compound/C03406"/>
                  <rdf:li rdf:resource="https://identifiers.org/pubchem.compound/16950"/>
                  <rdf:li rdf:resource="https://identifiers.org/chebi/CHEBI:57472"/>
                </rdf:Bag>
              </bqbiol:is>
            </rdf:Description>
          </rdf:RDF>
        </annotation>
      </species>
      <species metaid="meta_M_23dhmb_m" sboTerm="SBO:0000247" id="M_23dhmb_m" name="(R)-2,3-dihydroxy-3-methylbutanoate" compartment="m" hasOnlySubstanceUnits="false" boundaryCondition="false" constant="false" fbc:charge="-1" fbc:chemicalFormula="C5H9O4">
        <notes>
          <html xmlns="http://www.w3.org/1999/xhtml">
            <p>yeastkegg_id: C04272[c_11]</p>
            <p>formula_charge_source: biocyc</p>
            <p>yeastgem76.compound: s_0016</p>
          </html>
        </notes>
        <annotation>
          <rdf:RDF xmlns:rdf="http://www.w3.org/1999/02/22-rdf-syntax-ns#" xmlns:dcterms="http://purl.org/dc/terms/" xmlns:vCard="http://www.w3.org/2001/vcard-rdf/3.0#" xmlns:vCard4="http://www.w3.org/2006/vcard/ns#" xmlns:bqbiol="http://biomodels.net/biology-qualifiers/" xmlns:bqmodel="http://biomodels.net/model-qualifiers/">
            <rdf:Description rdf:about="#meta_M_23dhmb_m">
              <bqbiol:is>
                <rdf:Bag>
                  <rdf:li rdf:resource="https://identifiers.org/ymdb/YMDB01070"/>
                  <rdf:li rdf:resource="https://identifiers.org/biocyc/META:CPD-13357"/>
                  <rdf:li rdf:resource="https://identifiers.org/seed.compound/cpd19030"/>
                  <rdf:li rdf:resource="https://identifiers.org/kegg.compound/C04272"/>
                  <rdf:li rdf:resource="https://identifiers.org/pubchem.compound/440279"/>
                  <rdf:li rdf:resource="https://identifiers.org/chebi/CHEBI:49072"/>
                </rdf:Bag>
              </bqbiol:is>
            </rdf:Description>
          </rdf:RDF>
        </annotation>
      </species>
      <species metaid="meta_M_4ppan_c" sboTerm="SBO:0000247" id="M_4ppan_c" name="(R)-4&apos;-phosphopantothenic acid" compartment="c" hasOnlySubstanceUnits="false" boundaryCondition="false" constant="false" fbc:charge="-3" fbc:chemicalFormula="C9H15N1O8P1">
        <notes>
          <html xmlns="http://www.w3.org/1999/xhtml">
            <p>yeastkegg_id: C03492[c_03]</p>
            <p>formula_charge_source: biocyc</p>
            <p>yeastgem76.compound: s_0017</p>
          </html>
        </notes>
        <annotation>
          <rdf:RDF xmlns:rdf="http://www.w3.org/1999/02/22-rdf-syntax-ns#" xmlns:dcterms="http://purl.org/dc/terms/" xmlns:vCard="http://www.w3.org/2001/vcard-rdf/3.0#" xmlns:vCard4="http://www.w3.org/2006/vcard/ns#" xmlns:bqbiol="http://biomodels.net/biology-qualifiers/" xmlns:bqmodel="http://biomodels.net/model-qualifiers/">
            <rdf:Description rdf:about="#meta_M_4ppan_c">
              <bqbiol:is>
                <rdf:Bag>
                  <rdf:li rdf:resource="https://identifiers.org/ymdb/YMDB00749"/>
                  <rdf:li rdf:resource="https://identifiers.org/biocyc/META:4-P-PANTOTHENATE"/>
                  <rdf:li rdf:resource="https://identifiers.org/seed.compound/cpd02201"/>
                  <rdf:li rdf:resource="https://identifiers.org/kegg.compound/C03492"/>
                  <rdf:li rdf:resource="https://identifiers.org/pubchem.compound/41635"/>
                  <rdf:li rdf:resource="https://identifiers.org/chebi/CHEBI:15905"/>
                </rdf:Bag>
              </bqbiol:is>
            </rdf:Description>
          </rdf:RDF>
        </annotation>
      </species>
      <species metaid="meta_M_5dpmev_c" sboTerm="SBO:0000247" id="M_5dpmev_c" name="(R)-5-diphosphomevalonic acid" compartment="c" hasOnlySubstanceUnits="false" boundaryCondition="false" constant="false" fbc:charge="-4" fbc:chemicalFormula="C6H10O10P2">
        <notes>
          <html xmlns="http://www.w3.org/1999/xhtml">
            <p>yeastkegg_id: C01143[c_03]</p>
            <p>formula_charge_source: biocyc</p>
            <p>yeastgem76.compound: s_0018</p>
          </html>
        </notes>
        <annotation>
          <rdf:RDF xmlns:rdf="http://www.w3.org/1999/02/22-rdf-syntax-ns#" xmlns:dcterms="http://purl.org/dc/terms/" xmlns:vCard="http://www.w3.org/2001/vcard-rdf/3.0#" xmlns:vCard4="http://www.w3.org/2006/vcard/ns#" xmlns:bqbiol="http://biomodels.net/biology-qualifiers/" xmlns:bqmodel="http://biomodels.net/model-qualifiers/">
            <rdf:Description rdf:about="#meta_M_5dpmev_c">
              <bqbiol:is>
                <rdf:Bag>
                  <rdf:li rdf:resource="https://identifiers.org/biocyc/META:CPD-641"/>
                  <rdf:li rdf:resource="https://identifiers.org/seed.compound/cpd00841"/>
                  <rdf:li rdf:resource="https://identifiers.org/kegg.compound/C01143"/>
                  <rdf:li rdf:resource="https://identifiers.org/pubchem.compound/439418"/>
                  <rdf:li rdf:resource="https://identifiers.org/chebi/CHEBI:57557"/>
                </rdf:Bag>
              </bqbiol:is>
            </rdf:Description>
          </rdf:RDF>
        </annotation>
      </species>
      <species metaid="meta_M_5pmev_c" sboTerm="SBO:0000247" id="M_5pmev_c" name="(R)-5-phosphomevalonic acid" compartment="c" hasOnlySubstanceUnits="false" boundaryCondition="false" constant="false" fbc:charge="-3" fbc:chemicalFormula="C6H10O7P1">
        <notes>
          <html xmlns="http://www.w3.org/1999/xhtml">
            <p>yeastkegg_id: C01107[c_03]</p>
            <p>formula_charge_source: biocyc</p>
            <p>yeastgem76.compound: s_0019</p>
          </html>
        </notes>
        <annotation>
          <rdf:RDF xmlns:rdf="http://www.w3.org/1999/02/22-rdf-syntax-ns#" xmlns:dcterms="http://purl.org/dc/terms/" xmlns:vCard="http://www.w3.org/2001/vcard-rdf/3.0#" xmlns:vCard4="http://www.w3.org/2006/vcard/ns#" xmlns:bqbiol="http://biomodels.net/biology-qualifiers/" xmlns:bqmodel="http://biomodels.net/model-qualifiers/">
            <rdf:Description rdf:about="#meta_M_5pmev_c">
              <bqbiol:is>
                <rdf:Bag>
                  <rdf:li rdf:resource="https://identifiers.org/ymdb/YMDB00181"/>
                  <rdf:li rdf:resource="https://identifiers.org/biocyc/META:CPD-499"/>
                  <rdf:li rdf:resource="https://identifiers.org/seed.compound/cpd00812"/>
                  <rdf:li rdf:resource="https://identifiers.org/kegg.compound/C01107"/>
                  <rdf:li rdf:resource="https://identifiers.org/pubchem.compound/439400"/>
                  <rdf:li rdf:resource="https://identifiers.org/chebi/CHEBI:58146"/>
                </rdf:Bag>
              </bqbiol:is>
            </rdf:Description>
          </rdf:RDF>
        </annotation>
      </species>
      <species metaid="meta_M_actn__R_c" sboTerm="SBO:0000247" id="M_actn__R_c" name="(R)-acetoin" compartment="c" hasOnlySubstanceUnits="false" boundaryCondition="false" constant="false" fbc:charge="0" fbc:chemicalFormula="C4H8O2">
        <notes>
          <html xmlns="http://www.w3.org/1999/xhtml">
            <p>yeastkegg_id: C00810[c_03]</p>
            <p>formula_charge_source: biocyc</p>
            <p>yeastgem76.compound: s_0020</p>
          </html>
        </notes>
        <annotation>
          <rdf:RDF xmlns:rdf="http://www.w3.org/1999/02/22-rdf-syntax-ns#" xmlns:dcterms="http://purl.org/dc/terms/" xmlns:vCard="http://www.w3.org/2001/vcard-rdf/3.0#" xmlns:vCard4="http://www.w3.org/2006/vcard/ns#" xmlns:bqbiol="http://biomodels.net/biology-qualifiers/" xmlns:bqmodel="http://biomodels.net/model-qualifiers/">
            <rdf:Description rdf:about="#meta_M_actn__R_c">
              <bqbiol:is>
                <rdf:Bag>
                  <rdf:li rdf:resource="https://identifiers.org/ymdb/YMDB00410"/>
                  <rdf:li rdf:resource="https://identifiers.org/biocyc/META:CPD-10353"/>
                  <rdf:li rdf:resource="https://identifiers.org/seed.compound/cpd19008"/>
                  <rdf:li rdf:resource="https://identifiers.org/kegg.compound/C00810"/>
                  <rdf:li rdf:resource="https://identifiers.org/pubchem.compound/439314"/>
                  <rdf:li rdf:resource="https://identifiers.org/chebi/CHEBI:15686"/>
                </rdf:Bag>
              </bqbiol:is>
            </rdf:Description>
          </rdf:RDF>
        </annotation>
      </species>
      <species metaid="meta_M_crn_c" sboTerm="SBO:0000247" id="M_crn_c" name="(R)-carnitine" compartment="c" hasOnlySubstanceUnits="false" boundaryCondition="false" constant="false" fbc:charge="0" fbc:chemicalFormula="C7H15N1O3">
        <notes>
          <html xmlns="http://www.w3.org/1999/xhtml">
            <p>yeastkegg_id: C00318[c_03]</p>
            <p>formula_charge_source: biocyc</p>
            <p>yeastgem76.compound: s_0021</p>
          </html>
        </notes>
        <annotation>
          <rdf:RDF xmlns:rdf="http://www.w3.org/1999/02/22-rdf-syntax-ns#" xmlns:dcterms="http://purl.org/dc/terms/" xmlns:vCard="http://www.w3.org/2001/vcard-rdf/3.0#" xmlns:vCard4="http://www.w3.org/2006/vcard/ns#" xmlns:bqbiol="http://biomodels.net/biology-qualifiers/" xmlns:bqmodel="http://biomodels.net/model-qualifiers/">
            <rdf:Description rdf:about="#meta_M_crn_c">
              <bqbiol:is>
                <rdf:Bag>
                  <rdf:li rdf:resource="https://identifiers.org/ymdb/YMDB00616"/>
                  <rdf:li rdf:resource="https://identifiers.org/biocyc/META:CARNITINE"/>
                  <rdf:li rdf:resource="https://identifiers.org/seed.compound/cpd00266"/>
                  <rdf:li rdf:resource="https://identifiers.org/kegg.compound/C00318"/>
                  <rdf:li rdf:resource="https://identifiers.org/pubchem.compound/10917"/>
                  <rdf:li rdf:resource="https://identifiers.org/chebi/CHEBI:16347"/>
                </rdf:Bag>
              </bqbiol:is>
            </rdf:Description>
          </rdf:RDF>
        </annotation>
      </species>
      <species metaid="meta_M_crn_e" sboTerm="SBO:0000247" id="M_crn_e" name="(R)-carnitine" compartment="e" hasOnlySubstanceUnits="false" boundaryCondition="false" constant="false" fbc:charge="0" fbc:chemicalFormula="C7H15N1O3">
        <notes>
          <html xmlns="http://www.w3.org/1999/xhtml">
            <p>yeastkegg_id: C00318[c_06]</p>
            <p>formula_charge_source: biocyc</p>
            <p>yeastgem76.compound: s_0022</p>
          </html>
        </notes>
        <annotation>
          <rdf:RDF xmlns:rdf="http://www.w3.org/1999/02/22-rdf-syntax-ns#" xmlns:dcterms="http://purl.org/dc/terms/" xmlns:vCard="http://www.w3.org/2001/vcard-rdf/3.0#" xmlns:vCard4="http://www.w3.org/2006/vcard/ns#" xmlns:bqbiol="http://biomodels.net/biology-qualifiers/" xmlns:bqmodel="http://biomodels.net/model-qualifiers/">
            <rdf:Description rdf:about="#meta_M_crn_e">
              <bqbiol:is>
                <rdf:Bag>
                  <rdf:li rdf:resource="https://identifiers.org/ymdb/YMDB00616"/>
                  <rdf:li rdf:resource="https://identifiers.org/biocyc/META:CARNITINE"/>
                  <rdf:li rdf:resource="https://identifiers.org/seed.compound/cpd00266"/>
                  <rdf:li rdf:resource="https://identifiers.org/kegg.compound/C00318"/>
                  <rdf:li rdf:resource="https://identifiers.org/pubchem.compound/10917"/>
                  <rdf:li rdf:resource="https://identifiers.org/chebi/CHEBI:16347"/>
                </rdf:Bag>
              </bqbiol:is>
            </rdf:Description>
          </rdf:RDF>
        </annotation>
      </species>
      <species metaid="meta_M_crn_m" sboTerm="SBO:0000247" id="M_crn_m" name="(R)-carnitine" compartment="m" hasOnlySubstanceUnits="false" boundaryCondition="false" constant="false" fbc:charge="0" fbc:chemicalFormula="C7H15N1O3">
        <notes>
          <html xmlns="http://www.w3.org/1999/xhtml">
            <p>yeastkegg_id: C00318[c_11]</p>
            <p>formula_charge_source: biocyc</p>
            <p>yeastgem76.compound: s_0023</p>
          </html>
        </notes>
        <annotation>
          <rdf:RDF xmlns:rdf="http://www.w3.org/1999/02/22-rdf-syntax-ns#" xmlns:dcterms="http://purl.org/dc/terms/" xmlns:vCard="http://www.w3.org/2001/vcard-rdf/3.0#" xmlns:vCard4="http://www.w3.org/2006/vcard/ns#" xmlns:bqbiol="http://biomodels.net/biology-qualifiers/" xmlns:bqmodel="http://biomodels.net/model-qualifiers/">
            <rdf:Description rdf:about="#meta_M_crn_m">
              <bqbiol:is>
                <rdf:Bag>
                  <rdf:li rdf:resource="https://identifiers.org/ymdb/YMDB00616"/>
                  <rdf:li rdf:resource="https://identifiers.org/biocyc/META:CARNITINE"/>
                  <rdf:li rdf:resource="https://identifiers.org/seed.compound/cpd00266"/>
                  <rdf:li rdf:resource="https://identifiers.org/kegg.compound/C00318"/>
                  <rdf:li rdf:resource="https://identifiers.org/pubchem.compound/10917"/>
                  <rdf:li rdf:resource="https://identifiers.org/chebi/CHEBI:16347"/>
                </rdf:Bag>
              </bqbiol:is>
            </rdf:Description>
          </rdf:RDF>
        </annotation>
      </species>
      <species metaid="meta_M_crn_x" sboTerm="SBO:0000247" id="M_crn_x" name="(R)-carnitine" compartment="x" hasOnlySubstanceUnits="false" boundaryCondition="false" constant="false" fbc:charge="0" fbc:chemicalFormula="C7H15N1O3">
        <notes>
          <html xmlns="http://www.w3.org/1999/xhtml">
            <p>yeastkegg_id: C00318[c_15]</p>
            <p>formula_charge_source: biocyc</p>
            <p>yeastgem76.compound: s_0024</p>
          </html>
        </notes>
        <annotation>
          <rdf:RDF xmlns:rdf="http://www.w3.org/1999/02/22-rdf-syntax-ns#" xmlns:dcterms="http://purl.org/dc/terms/" xmlns:vCard="http://www.w3.org/2001/vcard-rdf/3.0#" xmlns:vCard4="http://www.w3.org/2006/vcard/ns#" xmlns:bqbiol="http://biomodels.net/biology-qualifiers/" xmlns:bqmodel="http://biomodels.net/model-qualifiers/">
            <rdf:Description rdf:about="#meta_M_crn_x">
              <bqbiol:is>
                <rdf:Bag>
                  <rdf:li rdf:resource="https://identifiers.org/ymdb/YMDB00616"/>
                  <rdf:li rdf:resource="https://identifiers.org/biocyc/META:CARNITINE"/>
                  <rdf:li rdf:resource="https://identifiers.org/seed.compound/cpd00266"/>
                  <rdf:li rdf:resource="https://identifiers.org/kegg.compound/C00318"/>
                  <rdf:li rdf:resource="https://identifiers.org/pubchem.compound/10917"/>
                  <rdf:li rdf:resource="https://identifiers.org/chebi/CHEBI:16347"/>
                </rdf:Bag>
              </bqbiol:is>
            </rdf:Description>
          </rdf:RDF>
        </annotation>
      </species>
      <species metaid="meta_M_lac__D_c" sboTerm="SBO:0000247" id="M_lac__D_c" name="(R)-lactate" compartment="c" hasOnlySubstanceUnits="false" boundaryCondition="false" constant="false" fbc:charge="-1" fbc:chemicalFormula="C3H5O3">
        <notes>
          <html xmlns="http://www.w3.org/1999/xhtml">
            <p>yeastkegg_id: C00256[c_03]</p>
            <p>formula_charge_source: biocyc</p>
            <p>yeastgem76.compound: s_0025</p>
          </html>
        </notes>
        <annotation>
          <rdf:RDF xmlns:rdf="http://www.w3.org/1999/02/22-rdf-syntax-ns#" xmlns:dcterms="http://purl.org/dc/terms/" xmlns:vCard="http://www.w3.org/2001/vcard-rdf/3.0#" xmlns:vCard4="http://www.w3.org/2006/vcard/ns#" xmlns:bqbiol="http://biomodels.net/biology-qualifiers/" xmlns:bqmodel="http://biomodels.net/model-qualifiers/">
            <rdf:Description rdf:about="#meta_M_lac__D_c">
              <bqbiol:is>
                <rdf:Bag>
                  <rdf:li rdf:resource="https://identifiers.org/ymdb/YMDB00287"/>
                  <rdf:li rdf:resource="https://identifiers.org/biocyc/META:D-LACTATE"/>
                  <rdf:li rdf:resource="https://identifiers.org/seed.compound/cpd00221"/>
                  <rdf:li rdf:resource="https://identifiers.org/kegg.compound/C00256"/>
                  <rdf:li rdf:resource="https://identifiers.org/pubchem.compound/61503"/>
                  <rdf:li rdf:resource="https://identifiers.org/chebi/CHEBI:16004"/>
                </rdf:Bag>
              </bqbiol:is>
            </rdf:Description>
          </rdf:RDF>
        </annotation>
      </species>
      <species metaid="meta_M_lac__D_e" sboTerm="SBO:0000247" id="M_lac__D_e" name="(R)-lactate" compartment="e" hasOnlySubstanceUnits="false" boundaryCondition="false" constant="false" fbc:charge="-1" fbc:chemicalFormula="C3H5O3">
        <notes>
          <html xmlns="http://www.w3.org/1999/xhtml">
            <p>yeastkegg_id: C00256[c_06]</p>
            <p>formula_charge_source: biocyc</p>
            <p>yeastgem76.compound: s_0026</p>
          </html>
        </notes>
        <annotation>
          <rdf:RDF xmlns:rdf="http://www.w3.org/1999/02/22-rdf-syntax-ns#" xmlns:dcterms="http://purl.org/dc/terms/" xmlns:vCard="http://www.w3.org/2001/vcard-rdf/3.0#" xmlns:vCard4="http://www.w3.org/2006/vcard/ns#" xmlns:bqbiol="http://biomodels.net/biology-qualifiers/" xmlns:bqmodel="http://biomodels.net/model-qualifiers/">
            <rdf:Description rdf:about="#meta_M_lac__D_e">
              <bqbiol:is>
                <rdf:Bag>
                  <rdf:li rdf:resource="https://identifiers.org/ymdb/YMDB00287"/>
                  <rdf:li rdf:resource="https://identifiers.org/biocyc/META:D-LACTATE"/>
                  <rdf:li rdf:resource="https://identifiers.org/seed.compound/cpd00221"/>
                  <rdf:li rdf:resource="https://identifiers.org/kegg.compound/C00256"/>
                  <rdf:li rdf:resource="https://identifiers.org/pubchem.compound/61503"/>
                  <rdf:li rdf:resource="https://identifiers.org/chebi/CHEBI:16004"/>
                </rdf:Bag>
              </bqbiol:is>
            </rdf:Description>
          </rdf:RDF>
        </annotation>
      </species>
      <species metaid="meta_M_lac__D_m" sboTerm="SBO:0000247" id="M_lac__D_m" name="(R)-lactate" compartment="m" hasOnlySubstanceUnits="false" boundaryCondition="false" constant="false" fbc:charge="-1" fbc:chemicalFormula="C3H5O3">
        <notes>
          <html xmlns="http://www.w3.org/1999/xhtml">
            <p>yeastkegg_id: C00256[c_11]</p>
            <p>formula_charge_source: biocyc</p>
            <p>yeastgem76.compound: s_0027</p>
          </html>
        </notes>
        <annotation>
          <rdf:RDF xmlns:rdf="http://www.w3.org/1999/02/22-rdf-syntax-ns#" xmlns:dcterms="http://purl.org/dc/terms/" xmlns:vCard="http://www.w3.org/2001/vcard-rdf/3.0#" xmlns:vCard4="http://www.w3.org/2006/vcard/ns#" xmlns:bqbiol="http://biomodels.net/biology-qualifiers/" xmlns:bqmodel="http://biomodels.net/model-qualifiers/">
            <rdf:Description rdf:about="#meta_M_lac__D_m">
              <bqbiol:is>
                <rdf:Bag>
                  <rdf:li rdf:resource="https://identifiers.org/ymdb/YMDB00287"/>
                  <rdf:li rdf:resource="https://identifiers.org/biocyc/META:D-LACTATE"/>
                  <rdf:li rdf:resource="https://identifiers.org/seed.compound/cpd00221"/>
                  <rdf:li rdf:resource="https://identifiers.org/kegg.compound/C00256"/>
                  <rdf:li rdf:resource="https://identifiers.org/pubchem.compound/61503"/>
                  <rdf:li rdf:resource="https://identifiers.org/chebi/CHEBI:16004"/>
                </rdf:Bag>
              </bqbiol:is>
            </rdf:Description>
          </rdf:RDF>
        </annotation>
      </species>
      <species metaid="meta_M_mev__R_c" sboTerm="SBO:0000247" id="M_mev__R_c" name="(R)-mevalonate" compartment="c" hasOnlySubstanceUnits="false" boundaryCondition="false" constant="false" fbc:charge="-1" fbc:chemicalFormula="C6H11O4">
        <notes>
          <html xmlns="http://www.w3.org/1999/xhtml">
            <p>yeastkegg_id: C00418[c_03]</p>
            <p>formula_charge_source: biocyc</p>
            <p>yeastgem76.compound: s_0028</p>
          </html>
        </notes>
        <annotation>
          <rdf:RDF xmlns:rdf="http://www.w3.org/1999/02/22-rdf-syntax-ns#" xmlns:dcterms="http://purl.org/dc/terms/" xmlns:vCard="http://www.w3.org/2001/vcard-rdf/3.0#" xmlns:vCard4="http://www.w3.org/2006/vcard/ns#" xmlns:bqbiol="http://biomodels.net/biology-qualifiers/" xmlns:bqmodel="http://biomodels.net/model-qualifiers/">
            <rdf:Description rdf:about="#meta_M_mev__R_c">
              <bqbiol:is>
                <rdf:Bag>
                  <rdf:li rdf:resource="https://identifiers.org/ymdb/YMDB00707"/>
                  <rdf:li rdf:resource="https://identifiers.org/biocyc/META:MEVALONATE"/>
                  <rdf:li rdf:resource="https://identifiers.org/seed.compound/cpd00332"/>
                  <rdf:li rdf:resource="https://identifiers.org/kegg.compound/C00418"/>
                  <rdf:li rdf:resource="https://identifiers.org/pubchem.compound/439230"/>
                  <rdf:li rdf:resource="https://identifiers.org/chebi/CHEBI:36464"/>
                </rdf:Bag>
              </bqbiol:is>
            </rdf:Description>
          </rdf:RDF>
        </annotation>
      </species>
      <species metaid="meta_M_mev__R_e" sboTerm="SBO:0000247" id="M_mev__R_e" name="(R)-mevalonate" compartment="e" hasOnlySubstanceUnits="false" boundaryCondition="false" constant="false" fbc:charge="-1" fbc:chemicalFormula="C6H11O4">
        <notes>
          <html xmlns="http://www.w3.org/1999/xhtml">
            <p>yeastkegg_id: C00418[c_06]</p>
            <p>formula_charge_source: biocyc</p>
            <p>yeastgem76.compound: s_0029</p>
          </html>
        </notes>
        <annotation>
          <rdf:RDF xmlns:rdf="http://www.w3.org/1999/02/22-rdf-syntax-ns#" xmlns:dcterms="http://purl.org/dc/terms/" xmlns:vCard="http://www.w3.org/2001/vcard-rdf/3.0#" xmlns:vCard4="http://www.w3.org/2006/vcard/ns#" xmlns:bqbiol="http://biomodels.net/biology-qualifiers/" xmlns:bqmodel="http://biomodels.net/model-qualifiers/">
            <rdf:Description rdf:about="#meta_M_mev__R_e">
              <bqbiol:is>
                <rdf:Bag>
                  <rdf:li rdf:resource="https://identifiers.org/ymdb/YMDB00707"/>
                  <rdf:li rdf:resource="https://identifiers.org/biocyc/META:MEVALONATE"/>
                  <rdf:li rdf:resource="https://identifiers.org/seed.compound/cpd00332"/>
                  <rdf:li rdf:resource="https://identifiers.org/kegg.compound/C00418"/>
                  <rdf:li rdf:resource="https://identifiers.org/pubchem.compound/439230"/>
                  <rdf:li rdf:resource="https://identifiers.org/chebi/CHEBI:36464"/>
                </rdf:Bag>
              </bqbiol:is>
            </rdf:Description>
          </rdf:RDF>
        </annotation>
      </species>
      <species metaid="meta_M_pant__R_c" sboTerm="SBO:0000247" id="M_pant__R_c" name="(R)-pantoate" compartment="c" hasOnlySubstanceUnits="false" boundaryCondition="false" constant="false" fbc:charge="-1" fbc:chemicalFormula="C6H11O4">
        <notes>
          <html xmlns="http://www.w3.org/1999/xhtml">
            <p>yeastkegg_id: C00522[c_03]</p>
            <p>formula_charge_source: biocyc</p>
            <p>yeastgem76.compound: s_0030</p>
          </html>
        </notes>
        <annotation>
          <rdf:RDF xmlns:rdf="http://www.w3.org/1999/02/22-rdf-syntax-ns#" xmlns:dcterms="http://purl.org/dc/terms/" xmlns:vCard="http://www.w3.org/2001/vcard-rdf/3.0#" xmlns:vCard4="http://www.w3.org/2006/vcard/ns#" xmlns:bqbiol="http://biomodels.net/biology-qualifiers/" xmlns:bqmodel="http://biomodels.net/model-qualifiers/">
            <rdf:Description rdf:about="#meta_M_pant__R_c">
              <bqbiol:is>
                <rdf:Bag>
                  <rdf:li rdf:resource="https://identifiers.org/ymdb/YMDB00376"/>
                  <rdf:li rdf:resource="https://identifiers.org/biocyc/META:L-PANTOATE"/>
                  <rdf:li rdf:resource="https://identifiers.org/seed.compound/cpd00408"/>
                  <rdf:li rdf:resource="https://identifiers.org/kegg.compound/C00522"/>
                  <rdf:li rdf:resource="https://identifiers.org/pubchem.compound/439251"/>
                  <rdf:li rdf:resource="https://identifiers.org/chebi/CHEBI:15980"/>
                </rdf:Bag>
              </bqbiol:is>
            </rdf:Description>
          </rdf:RDF>
        </annotation>
      </species>
      <species metaid="meta_M_pnto__R_c" sboTerm="SBO:0000247" id="M_pnto__R_c" name="(R)-pantothenate" compartment="c" hasOnlySubstanceUnits="false" boundaryCondition="false" constant="false" fbc:charge="-1" fbc:chemicalFormula="C9H16N1O5">
        <notes>
          <html xmlns="http://www.w3.org/1999/xhtml">
            <p>yeastkegg_id: C00864[c_03]</p>
            <p>formula_charge_source: biocyc</p>
            <p>yeastgem76.compound: s_0031</p>
          </html>
        </notes>
        <annotation>
          <rdf:RDF xmlns:rdf="http://www.w3.org/1999/02/22-rdf-syntax-ns#" xmlns:dcterms="http://purl.org/dc/terms/" xmlns:vCard="http://www.w3.org/2001/vcard-rdf/3.0#" xmlns:vCard4="http://www.w3.org/2006/vcard/ns#" xmlns:bqbiol="http://biomodels.net/biology-qualifiers/" xmlns:bqmodel="http://biomodels.net/model-qualifiers/">
            <rdf:Description rdf:about="#meta_M_pnto__R_c">
              <bqbiol:is>
                <rdf:Bag>
                  <rdf:li rdf:resource="https://identifiers.org/ymdb/YMDB00203"/>
                  <rdf:li rdf:resource="https://identifiers.org/biocyc/META:PANTOTHENATE"/>
                  <rdf:li rdf:resource="https://identifiers.org/seed.compound/cpd00644"/>
                  <rdf:li rdf:resource="https://identifiers.org/kegg.compound/C00864"/>
                  <rdf:li rdf:resource="https://identifiers.org/pubchem.compound/6613"/>
                  <rdf:li rdf:resource="https://identifiers.org/chebi/CHEBI:29032"/>
                </rdf:Bag>
              </bqbiol:is>
            </rdf:Description>
          </rdf:RDF>
        </annotation>
      </species>
      <species metaid="meta_M_pnto__R_e" sboTerm="SBO:0000247" id="M_pnto__R_e" name="(R)-pantothenate" compartment="e" hasOnlySubstanceUnits="false" boundaryCondition="false" constant="false" fbc:charge="-1" fbc:chemicalFormula="C9H16N1O5">
        <notes>
          <html xmlns="http://www.w3.org/1999/xhtml">
            <p>yeastkegg_id: C00864[c_06]</p>
            <p>formula_charge_source: biocyc</p>
            <p>yeastgem76.compound: s_0032</p>
          </html>
        </notes>
        <annotation>
          <rdf:RDF xmlns:rdf="http://www.w3.org/1999/02/22-rdf-syntax-ns#" xmlns:dcterms="http://purl.org/dc/terms/" xmlns:vCard="http://www.w3.org/2001/vcard-rdf/3.0#" xmlns:vCard4="http://www.w3.org/2006/vcard/ns#" xmlns:bqbiol="http://biomodels.net/biology-qualifiers/" xmlns:bqmodel="http://biomodels.net/model-qualifiers/">
            <rdf:Description rdf:about="#meta_M_pnto__R_e">
              <bqbiol:is>
                <rdf:Bag>
                  <rdf:li rdf:resource="https://identifiers.org/ymdb/YMDB00203"/>
                  <rdf:li rdf:resource="https://identifiers.org/biocyc/META:PANTOTHENATE"/>
                  <rdf:li rdf:resource="https://identifiers.org/seed.compound/cpd00644"/>
                  <rdf:li rdf:resource="https://identifiers.org/kegg.compound/C00864"/>
                  <rdf:li rdf:resource="https://identifiers.org/pubchem.compound/6613"/>
                  <rdf:li rdf:resource="https://identifiers.org/chebi/CHEBI:29032"/>
                </rdf:Bag>
              </bqbiol:is>
            </rdf:Description>
          </rdf:RDF>
        </annotation>
      </species>
      <species metaid="meta_M_lgt__S_c" sboTerm="SBO:0000247" id="M_lgt__S_c" name="(R)-S-lactoylglutathione" compartment="c" hasOnlySubstanceUnits="false" boundaryCondition="false" constant="false" fbc:charge="-1" fbc:chemicalFormula="C13H20N3O8S1">
        <notes>
          <html xmlns="http://www.w3.org/1999/xhtml">
            <p>yeastkegg_id: C03451[c_03]</p>
            <p>formula_charge_source: biocyc</p>
            <p>yeastgem76.compound: s_0033</p>
          </html>
        </notes>
        <annotation>
          <rdf:RDF xmlns:rdf="http://www.w3.org/1999/02/22-rdf-syntax-ns#" xmlns:dcterms="http://purl.org/dc/terms/" xmlns:vCard="http://www.w3.org/2001/vcard-rdf/3.0#" xmlns:vCard4="http://www.w3.org/2006/vcard/ns#" xmlns:bqbiol="http://biomodels.net/biology-qualifiers/" xmlns:bqmodel="http://biomodels.net/model-qualifiers/">
            <rdf:Description rdf:about="#meta_M_lgt__S_c">
              <bqbiol:is>
                <rdf:Bag>
                  <rdf:li rdf:resource="https://identifiers.org/biocyc/META:S-LACTOYL-GLUTATHIONE"/>
                  <rdf:li rdf:resource="https://identifiers.org/seed.compound/cpd02182"/>
                  <rdf:li rdf:resource="https://identifiers.org/kegg.compound/C03451"/>
                  <rdf:li rdf:resource="https://identifiers.org/pubchem.compound/440018"/>
                  <rdf:li rdf:resource="https://identifiers.org/chebi/CHEBI:57474"/>
                </rdf:Bag>
              </bqbiol:is>
            </rdf:Description>
          </rdf:RDF>
        </annotation>
      </species>
      <species metaid="meta_M_btd_c" sboTerm="SBO:0000247" id="M_btd_c" name="(R,R)-2,3-butanediol" compartment="c" hasOnlySubstanceUnits="false" boundaryCondition="false" constant="false" fbc:charge="0" fbc:chemicalFormula="C4H10O2">
        <notes>
          <html xmlns="http://www.w3.org/1999/xhtml">
            <p>yeastkegg_id: C03044[c_03]</p>
            <p>formula_charge_source: biocyc</p>
            <p>yeastgem76.compound: s_0035</p>
          </html>
        </notes>
        <annotation>
          <rdf:RDF xmlns:rdf="http://www.w3.org/1999/02/22-rdf-syntax-ns#" xmlns:dcterms="http://purl.org/dc/terms/" xmlns:vCard="http://www.w3.org/2001/vcard-rdf/3.0#" xmlns:vCard4="http://www.w3.org/2006/vcard/ns#" xmlns:bqbiol="http://biomodels.net/biology-qualifiers/" xmlns:bqmodel="http://biomodels.net/model-qualifiers/">
            <rdf:Description rdf:about="#meta_M_btd_c">
              <bqbiol:is>
                <rdf:Bag>
                  <rdf:li rdf:resource="https://identifiers.org/ymdb/YMDB00413"/>
                  <rdf:li rdf:resource="https://identifiers.org/biocyc/META:BUTANEDIOL"/>
                  <rdf:li rdf:resource="https://identifiers.org/seed.compound/cpd01947"/>
                  <rdf:li rdf:resource="https://identifiers.org/kegg.compound/C03044"/>
                  <rdf:li rdf:resource="https://identifiers.org/pubchem.compound/225936"/>
                  <rdf:li rdf:resource="https://identifiers.org/chebi/CHEBI:16982"/>
                </rdf:Bag>
              </bqbiol:is>
            </rdf:Description>
          </rdf:RDF>
        </annotation>
      </species>
      <species metaid="meta_M_btd_e" sboTerm="SBO:0000247" id="M_btd_e" name="(R,R)-2,3-butanediol" compartment="e" hasOnlySubstanceUnits="false" boundaryCondition="false" constant="false" fbc:charge="0" fbc:chemicalFormula="C4H10O2">
        <notes>
          <html xmlns="http://www.w3.org/1999/xhtml">
            <p>yeastkegg_id: C03044[c_06]</p>
            <p>formula_charge_source: biocyc</p>
            <p>yeastgem76.compound: s_0036</p>
          </html>
        </notes>
        <annotation>
          <rdf:RDF xmlns:rdf="http://www.w3.org/1999/02/22-rdf-syntax-ns#" xmlns:dcterms="http://purl.org/dc/terms/" xmlns:vCard="http://www.w3.org/2001/vcard-rdf/3.0#" xmlns:vCard4="http://www.w3.org/2006/vcard/ns#" xmlns:bqbiol="http://biomodels.net/biology-qualifiers/" xmlns:bqmodel="http://biomodels.net/model-qualifiers/">
            <rdf:Description rdf:about="#meta_M_btd_e">
              <bqbiol:is>
                <rdf:Bag>
                  <rdf:li rdf:resource="https://identifiers.org/ymdb/YMDB00413"/>
                  <rdf:li rdf:resource="https://identifiers.org/biocyc/META:BUTANEDIOL"/>
                  <rdf:li rdf:resource="https://identifiers.org/seed.compound/cpd01947"/>
                  <rdf:li rdf:resource="https://identifiers.org/kegg.compound/C03044"/>
                  <rdf:li rdf:resource="https://identifiers.org/pubchem.compound/225936"/>
                  <rdf:li rdf:resource="https://identifiers.org/chebi/CHEBI:16982"/>
                </rdf:Bag>
              </bqbiol:is>
            </rdf:Description>
          </rdf:RDF>
        </annotation>
      </species>
      <species metaid="meta_M_Ssq23epx_c" sboTerm="SBO:0000247" id="M_Ssq23epx_c" name="(S)-2,3-epoxysqualene" compartment="c" hasOnlySubstanceUnits="false" boundaryCondition="false" constant="false" fbc:charge="0" fbc:chemicalFormula="C30H50O1">
        <notes>
          <html xmlns="http://www.w3.org/1999/xhtml">
            <p>yeastkegg_id: C01054[c_03]</p>
            <p>formula_charge_source: biocyc</p>
            <p>yeastgem76.compound: s_0037</p>
          </html>
        </notes>
        <annotation>
          <rdf:RDF xmlns:rdf="http://www.w3.org/1999/02/22-rdf-syntax-ns#" xmlns:dcterms="http://purl.org/dc/terms/" xmlns:vCard="http://www.w3.org/2001/vcard-rdf/3.0#" xmlns:vCard4="http://www.w3.org/2006/vcard/ns#" xmlns:bqbiol="http://biomodels.net/biology-qualifiers/" xmlns:bqmodel="http://biomodels.net/model-qualifiers/">
            <rdf:Description rdf:about="#meta_M_Ssq23epx_c">
              <bqbiol:is>
                <rdf:Bag>
                  <rdf:li rdf:resource="https://identifiers.org/ymdb/YMDB00727"/>
                  <rdf:li rdf:resource="https://identifiers.org/biocyc/META:EPOXYSQUALENE"/>
                  <rdf:li rdf:resource="https://identifiers.org/seed.compound/cpd00776"/>
                  <rdf:li rdf:resource="https://identifiers.org/kegg.compound/C01054"/>
                  <rdf:li rdf:resource="https://identifiers.org/pubchem.compound/5459811"/>
                  <rdf:li rdf:resource="https://identifiers.org/chebi/CHEBI:15441"/>
                </rdf:Bag>
              </bqbiol:is>
            </rdf:Description>
          </rdf:RDF>
        </annotation>
      </species>
      <species metaid="meta_M_Ssq23epx_r" sboTerm="SBO:0000247" id="M_Ssq23epx_r" name="(S)-2,3-epoxysqualene" compartment="r" hasOnlySubstanceUnits="false" boundaryCondition="false" constant="false" fbc:charge="0" fbc:chemicalFormula="C30H50O1">
        <notes>
          <html xmlns="http://www.w3.org/1999/xhtml">
            <p>yeastkegg_id: C01054[c_04]</p>
            <p>formula_charge_source: biocyc</p>
            <p>yeastgem76.compound: s_0038</p>
          </html>
        </notes>
        <annotation>
          <rdf:RDF xmlns:rdf="http://www.w3.org/1999/02/22-rdf-syntax-ns#" xmlns:dcterms="http://purl.org/dc/terms/" xmlns:vCard="http://www.w3.org/2001/vcard-rdf/3.0#" xmlns:vCard4="http://www.w3.org/2006/vcard/ns#" xmlns:bqbiol="http://biomodels.net/biology-qualifiers/" xmlns:bqmodel="http://biomodels.net/model-qualifiers/">
            <rdf:Description rdf:about="#meta_M_Ssq23epx_r">
              <bqbiol:is>
                <rdf:Bag>
                  <rdf:li rdf:resource="https://identifiers.org/ymdb/YMDB00727"/>
                  <rdf:li rdf:resource="https://identifiers.org/biocyc/META:EPOXYSQUALENE"/>
                  <rdf:li rdf:resource="https://identifiers.org/seed.compound/cpd00776"/>
                  <rdf:li rdf:resource="https://identifiers.org/kegg.compound/C01054"/>
                  <rdf:li rdf:resource="https://identifiers.org/pubchem.compound/5459811"/>
                  <rdf:li rdf:resource="https://identifiers.org/chebi/CHEBI:15441"/>
                </rdf:Bag>
              </bqbiol:is>
            </rdf:Description>
          </rdf:RDF>
        </annotation>
      </species>
      <species metaid="meta_M_2ahbut_m" sboTerm="SBO:0000247" id="M_2ahbut_m" name="(S)-2-acetyl-2-hydroxybutanoate" compartment="m" hasOnlySubstanceUnits="false" boundaryCondition="false" constant="false" fbc:charge="-1" fbc:chemicalFormula="C6H9O4">
        <notes>
          <html xmlns="http://www.w3.org/1999/xhtml">
            <p>yeastkegg_id: C06006[c_11]</p>
            <p>formula_charge_source: biocyc</p>
            <p>yeastgem76.compound: s_0039</p>
          </html>
        </notes>
        <annotation>
          <rdf:RDF xmlns:rdf="http://www.w3.org/1999/02/22-rdf-syntax-ns#" xmlns:dcterms="http://purl.org/dc/terms/" xmlns:vCard="http://www.w3.org/2001/vcard-rdf/3.0#" xmlns:vCard4="http://www.w3.org/2006/vcard/ns#" xmlns:bqbiol="http://biomodels.net/biology-qualifiers/" xmlns:bqmodel="http://biomodels.net/model-qualifiers/">
            <rdf:Description rdf:about="#meta_M_2ahbut_m">
              <bqbiol:is>
                <rdf:Bag>
                  <rdf:li rdf:resource="https://identifiers.org/ymdb/YMDB00428"/>
                  <rdf:li rdf:resource="https://identifiers.org/biocyc/META:2-ACETO-2-HYDROXY-BUTYRATE"/>
                  <rdf:li rdf:resource="https://identifiers.org/seed.compound/cpd19045"/>
                  <rdf:li rdf:resource="https://identifiers.org/kegg.compound/C06006"/>
                  <rdf:li rdf:resource="https://identifiers.org/pubchem.compound/440875"/>
                  <rdf:li rdf:resource="https://identifiers.org/chebi/CHEBI:49256"/>
                </rdf:Bag>
              </bqbiol:is>
            </rdf:Description>
          </rdf:RDF>
        </annotation>
      </species>
      <species metaid="meta_M_3htdcoa_x" sboTerm="SBO:0000247" id="M_3htdcoa_x" name="(S)-3-hydroxytetradecanoyl-CoA" compartment="x" hasOnlySubstanceUnits="false" boundaryCondition="false" constant="false" fbc:charge="-4" fbc:chemicalFormula="C35H58N7O18P3S1">
        <notes>
          <html xmlns="http://www.w3.org/1999/xhtml">
            <p>yeastkegg_id: C05260[c_15]</p>
            <p>formula_charge_source: biocyc</p>
            <p>yeastgem76.compound: s_0054</p>
          </html>
        </notes>
        <annotation>
          <rdf:RDF xmlns:rdf="http://www.w3.org/1999/02/22-rdf-syntax-ns#" xmlns:dcterms="http://purl.org/dc/terms/" xmlns:vCard="http://www.w3.org/2001/vcard-rdf/3.0#" xmlns:vCard4="http://www.w3.org/2006/vcard/ns#" xmlns:bqbiol="http://biomodels.net/biology-qualifiers/" xmlns:bqmodel="http://biomodels.net/model-qualifiers/">
            <rdf:Description rdf:about="#meta_M_3htdcoa_x">
              <bqbiol:is>
                <rdf:Bag>
                  <rdf:li rdf:resource="https://identifiers.org/ymdb/YMDB00473"/>
                  <rdf:li rdf:resource="https://identifiers.org/biocyc/META:CPD0-2171"/>
                  <rdf:li rdf:resource="https://identifiers.org/seed.compound/cpd03115"/>
                  <rdf:li rdf:resource="https://identifiers.org/kegg.compound/C05260"/>
                  <rdf:li rdf:resource="https://identifiers.org/pubchem.compound/11966177"/>
                  <rdf:li rdf:resource="https://identifiers.org/chebi/CHEBI:27466"/>
                </rdf:Bag>
              </bqbiol:is>
            </rdf:Description>
          </rdf:RDF>
        </annotation>
      </species>
      <species metaid="meta_M_3mop_c" sboTerm="SBO:0000247" id="M_3mop_c" name="(S)-3-methyl-2-oxopentanoate" compartment="c" hasOnlySubstanceUnits="false" boundaryCondition="false" constant="false" fbc:charge="-1" fbc:chemicalFormula="C6H9O3">
        <notes>
          <html xmlns="http://www.w3.org/1999/xhtml">
            <p>yeastkegg_id: C00671[c_03]</p>
            <p>formula_charge_source: biocyc</p>
            <p>yeastgem76.compound: s_0056</p>
          </html>
        </notes>
        <annotation>
          <rdf:RDF xmlns:rdf="http://www.w3.org/1999/02/22-rdf-syntax-ns#" xmlns:dcterms="http://purl.org/dc/terms/" xmlns:vCard="http://www.w3.org/2001/vcard-rdf/3.0#" xmlns:vCard4="http://www.w3.org/2006/vcard/ns#" xmlns:bqbiol="http://biomodels.net/biology-qualifiers/" xmlns:bqmodel="http://biomodels.net/model-qualifiers/">
            <rdf:Description rdf:about="#meta_M_3mop_c">
              <bqbiol:is>
                <rdf:Bag>
                  <rdf:li rdf:resource="https://identifiers.org/ymdb/YMDB00168"/>
                  <rdf:li rdf:resource="https://identifiers.org/biocyc/META:2-KETO-3-METHYL-VALERATE"/>
                  <rdf:li rdf:resource="https://identifiers.org/seed.compound/cpd00508"/>
                  <rdf:li rdf:resource="https://identifiers.org/kegg.compound/C00671"/>
                  <rdf:li rdf:resource="https://identifiers.org/pubchem.compound/439286"/>
                  <rdf:li rdf:resource="https://identifiers.org/chebi/CHEBI:35146"/>
                </rdf:Bag>
              </bqbiol:is>
            </rdf:Description>
          </rdf:RDF>
        </annotation>
      </species>
      <species metaid="meta_M_3mop_e" sboTerm="SBO:0000247" id="M_3mop_e" name="(S)-3-methyl-2-oxopentanoate" compartment="e" hasOnlySubstanceUnits="false" boundaryCondition="false" constant="false" fbc:charge="-1" fbc:chemicalFormula="C6H9O3">
        <notes>
          <html xmlns="http://www.w3.org/1999/xhtml">
            <p>yeastkegg_id: C00671[c_06]</p>
            <p>formula_charge_source: biocyc</p>
            <p>yeastgem76.compound: s_0058</p>
          </html>
        </notes>
        <annotation>
          <rdf:RDF xmlns:rdf="http://www.w3.org/1999/02/22-rdf-syntax-ns#" xmlns:dcterms="http://purl.org/dc/terms/" xmlns:vCard="http://www.w3.org/2001/vcard-rdf/3.0#" xmlns:vCard4="http://www.w3.org/2006/vcard/ns#" xmlns:bqbiol="http://biomodels.net/biology-qualifiers/" xmlns:bqmodel="http://biomodels.net/model-qualifiers/">
            <rdf:Description rdf:about="#meta_M_3mop_e">
              <bqbiol:is>
                <rdf:Bag>
                  <rdf:li rdf:resource="https://identifiers.org/ymdb/YMDB00168"/>
                  <rdf:li rdf:resource="https://identifiers.org/biocyc/META:2-KETO-3-METHYL-VALERATE"/>
                  <rdf:li rdf:resource="https://identifiers.org/seed.compound/cpd00508"/>
                  <rdf:li rdf:resource="https://identifiers.org/kegg.compound/C00671"/>
                  <rdf:li rdf:resource="https://identifiers.org/pubchem.compound/439286"/>
                  <rdf:li rdf:resource="https://identifiers.org/chebi/CHEBI:35146"/>
                </rdf:Bag>
              </bqbiol:is>
            </rdf:Description>
          </rdf:RDF>
        </annotation>
      </species>
      <species metaid="meta_M_3mop_m" sboTerm="SBO:0000247" id="M_3mop_m" name="(S)-3-methyl-2-oxopentanoate" compartment="m" hasOnlySubstanceUnits="false" boundaryCondition="false" constant="false" fbc:charge="-1" fbc:chemicalFormula="C6H9O3">
        <notes>
          <html xmlns="http://www.w3.org/1999/xhtml">
            <p>yeastkegg_id: C00671[c_11]</p>
            <p>formula_charge_source: biocyc</p>
            <p>yeastgem76.compound: s_0060</p>
          </html>
        </notes>
        <annotation>
          <rdf:RDF xmlns:rdf="http://www.w3.org/1999/02/22-rdf-syntax-ns#" xmlns:dcterms="http://purl.org/dc/terms/" xmlns:vCard="http://www.w3.org/2001/vcard-rdf/3.0#" xmlns:vCard4="http://www.w3.org/2006/vcard/ns#" xmlns:bqbiol="http://biomodels.net/biology-qualifiers/" xmlns:bqmodel="http://biomodels.net/model-qualifiers/">
            <rdf:Description rdf:about="#meta_M_3mop_m">
              <bqbiol:is>
                <rdf:Bag>
                  <rdf:li rdf:resource="https://identifiers.org/ymdb/YMDB00168"/>
                  <rdf:li rdf:resource="https://identifiers.org/biocyc/META:2-KETO-3-METHYL-VALERATE"/>
                  <rdf:li rdf:resource="https://identifiers.org/seed.compound/cpd00508"/>
                  <rdf:li rdf:resource="https://identifiers.org/kegg.compound/C00671"/>
                  <rdf:li rdf:resource="https://identifiers.org/pubchem.compound/439286"/>
                  <rdf:li rdf:resource="https://identifiers.org/chebi/CHEBI:35146"/>
                </rdf:Bag>
              </bqbiol:is>
            </rdf:Description>
          </rdf:RDF>
        </annotation>
      </species>
      <species metaid="meta_M_dhor__S_c" sboTerm="SBO:0000247" id="M_dhor__S_c" name="(S)-dihydroorotate" compartment="c" hasOnlySubstanceUnits="false" boundaryCondition="false" constant="false" fbc:charge="-1" fbc:chemicalFormula="C5H5N2O4">
        <notes>
          <html xmlns="http://www.w3.org/1999/xhtml">
            <p>yeastkegg_id: C00337[c_03]</p>
            <p>formula_charge_source: biocyc</p>
            <p>yeastgem76.compound: s_0061</p>
          </html>
        </notes>
        <annotation>
          <rdf:RDF xmlns:rdf="http://www.w3.org/1999/02/22-rdf-syntax-ns#" xmlns:dcterms="http://purl.org/dc/terms/" xmlns:vCard="http://www.w3.org/2001/vcard-rdf/3.0#" xmlns:vCard4="http://www.w3.org/2006/vcard/ns#" xmlns:bqbiol="http://biomodels.net/biology-qualifiers/" xmlns:bqmodel="http://biomodels.net/model-qualifiers/">
            <rdf:Description rdf:about="#meta_M_dhor__S_c">
              <bqbiol:is>
                <rdf:Bag>
                  <rdf:li rdf:resource="https://identifiers.org/ymdb/YMDB00396"/>
                  <rdf:li rdf:resource="https://identifiers.org/biocyc/META:DI-H-OROTATE"/>
                  <rdf:li rdf:resource="https://identifiers.org/seed.compound/cpd00282"/>
                  <rdf:li rdf:resource="https://identifiers.org/kegg.compound/C00337"/>
                  <rdf:li rdf:resource="https://identifiers.org/pubchem.compound/439216"/>
                  <rdf:li rdf:resource="https://identifiers.org/chebi/CHEBI:30864"/>
                </rdf:Bag>
              </bqbiol:is>
            </rdf:Description>
          </rdf:RDF>
        </annotation>
      </species>
      <species metaid="meta_M_lald__L_c" sboTerm="SBO:0000247" id="M_lald__L_c" name="(S)-lactaldehyde" compartment="c" hasOnlySubstanceUnits="false" boundaryCondition="false" constant="false" fbc:charge="0" fbc:chemicalFormula="C3H6O2">
        <notes>
          <html xmlns="http://www.w3.org/1999/xhtml">
            <p>yeastkegg_id: C00424[c_03]</p>
            <p>formula_charge_source: biocyc</p>
            <p>yeastgem76.compound: s_0062</p>
          </html>
        </notes>
        <annotation>
          <rdf:RDF xmlns:rdf="http://www.w3.org/1999/02/22-rdf-syntax-ns#" xmlns:dcterms="http://purl.org/dc/terms/" xmlns:vCard="http://www.w3.org/2001/vcard-rdf/3.0#" xmlns:vCard4="http://www.w3.org/2006/vcard/ns#" xmlns:bqbiol="http://biomodels.net/biology-qualifiers/" xmlns:bqmodel="http://biomodels.net/model-qualifiers/">
            <rdf:Description rdf:about="#meta_M_lald__L_c">
              <bqbiol:is>
                <rdf:Bag>
                  <rdf:li rdf:resource="https://identifiers.org/ymdb/YMDB00167"/>
                  <rdf:li rdf:resource="https://identifiers.org/biocyc/META:LACTALD"/>
                  <rdf:li rdf:resource="https://identifiers.org/seed.compound/cpd00334"/>
                  <rdf:li rdf:resource="https://identifiers.org/kegg.compound/C00424"/>
                  <rdf:li rdf:resource="https://identifiers.org/pubchem.compound/439231"/>
                  <rdf:li rdf:resource="https://identifiers.org/chebi/CHEBI:18041"/>
                </rdf:Bag>
              </bqbiol:is>
            </rdf:Description>
          </rdf:RDF>
        </annotation>
      </species>
      <species metaid="meta_M_lac__L_c" sboTerm="SBO:0000247" id="M_lac__L_c" name="(S)-lactate" compartment="c" hasOnlySubstanceUnits="false" boundaryCondition="false" constant="false" fbc:charge="-1" fbc:chemicalFormula="C3H5O3">
        <notes>
          <html xmlns="http://www.w3.org/1999/xhtml">
            <p>yeastkegg_id: C00186[c_03]</p>
            <p>formula_charge_source: biocyc</p>
            <p>yeastgem76.compound: s_0063</p>
          </html>
        </notes>
        <annotation>
          <rdf:RDF xmlns:rdf="http://www.w3.org/1999/02/22-rdf-syntax-ns#" xmlns:dcterms="http://purl.org/dc/terms/" xmlns:vCard="http://www.w3.org/2001/vcard-rdf/3.0#" xmlns:vCard4="http://www.w3.org/2006/vcard/ns#" xmlns:bqbiol="http://biomodels.net/biology-qualifiers/" xmlns:bqmodel="http://biomodels.net/model-qualifiers/">
            <rdf:Description rdf:about="#meta_M_lac__L_c">
              <bqbiol:is>
                <rdf:Bag>
                  <rdf:li rdf:resource="https://identifiers.org/ymdb/YMDB00247"/>
                  <rdf:li rdf:resource="https://identifiers.org/biocyc/META:L-LACTATE"/>
                  <rdf:li rdf:resource="https://identifiers.org/seed.compound/cpd00159"/>
                  <rdf:li rdf:resource="https://identifiers.org/kegg.compound/C00186"/>
                  <rdf:li rdf:resource="https://identifiers.org/pubchem.compound/107689"/>
                  <rdf:li rdf:resource="https://identifiers.org/chebi/CHEBI:16651"/>
                </rdf:Bag>
              </bqbiol:is>
            </rdf:Description>
          </rdf:RDF>
        </annotation>
      </species>
      <species metaid="meta_M_lac__L_e" sboTerm="SBO:0000247" id="M_lac__L_e" name="(S)-lactate" compartment="e" hasOnlySubstanceUnits="false" boundaryCondition="false" constant="false" fbc:charge="-1" fbc:chemicalFormula="C3H5O3">
        <notes>
          <html xmlns="http://www.w3.org/1999/xhtml">
            <p>yeastkegg_id: C00186[c_06]</p>
            <p>formula_charge_source: biocyc</p>
            <p>yeastgem76.compound: s_0064</p>
          </html>
        </notes>
        <annotation>
          <rdf:RDF xmlns:rdf="http://www.w3.org/1999/02/22-rdf-syntax-ns#" xmlns:dcterms="http://purl.org/dc/terms/" xmlns:vCard="http://www.w3.org/2001/vcard-rdf/3.0#" xmlns:vCard4="http://www.w3.org/2006/vcard/ns#" xmlns:bqbiol="http://biomodels.net/biology-qualifiers/" xmlns:bqmodel="http://biomodels.net/model-qualifiers/">
            <rdf:Description rdf:about="#meta_M_lac__L_e">
              <bqbiol:is>
                <rdf:Bag>
                  <rdf:li rdf:resource="https://identifiers.org/ymdb/YMDB00247"/>
                  <rdf:li rdf:resource="https://identifiers.org/biocyc/META:L-LACTATE"/>
                  <rdf:li rdf:resource="https://identifiers.org/seed.compound/cpd00159"/>
                  <rdf:li rdf:resource="https://identifiers.org/kegg.compound/C00186"/>
                  <rdf:li rdf:resource="https://identifiers.org/pubchem.compound/107689"/>
                  <rdf:li rdf:resource="https://identifiers.org/chebi/CHEBI:16651"/>
                </rdf:Bag>
              </bqbiol:is>
            </rdf:Description>
          </rdf:RDF>
        </annotation>
      </species>
      <species metaid="meta_M_lac__L_m" sboTerm="SBO:0000247" id="M_lac__L_m" name="(S)-lactate" compartment="m" hasOnlySubstanceUnits="false" boundaryCondition="false" constant="false" fbc:charge="-1" fbc:chemicalFormula="C3H5O3">
        <notes>
          <html xmlns="http://www.w3.org/1999/xhtml">
            <p>yeastkegg_id: C00186[c_11]</p>
            <p>formula_charge_source: biocyc</p>
            <p>yeastgem76.compound: s_0065</p>
          </html>
        </notes>
        <annotation>
          <rdf:RDF xmlns:rdf="http://www.w3.org/1999/02/22-rdf-syntax-ns#" xmlns:dcterms="http://purl.org/dc/terms/" xmlns:vCard="http://www.w3.org/2001/vcard-rdf/3.0#" xmlns:vCard4="http://www.w3.org/2006/vcard/ns#" xmlns:bqbiol="http://biomodels.net/biology-qualifiers/" xmlns:bqmodel="http://biomodels.net/model-qualifiers/">
            <rdf:Description rdf:about="#meta_M_lac__L_m">
              <bqbiol:is>
                <rdf:Bag>
                  <rdf:li rdf:resource="https://identifiers.org/ymdb/YMDB00247"/>
                  <rdf:li rdf:resource="https://identifiers.org/biocyc/META:L-LACTATE"/>
                  <rdf:li rdf:resource="https://identifiers.org/seed.compound/cpd00159"/>
                  <rdf:li rdf:resource="https://identifiers.org/kegg.compound/C00186"/>
                  <rdf:li rdf:resource="https://identifiers.org/pubchem.compound/107689"/>
                  <rdf:li rdf:resource="https://identifiers.org/chebi/CHEBI:16651"/>
                </rdf:Bag>
              </bqbiol:is>
            </rdf:Description>
          </rdf:RDF>
        </annotation>
      </species>
      <species metaid="meta_M_mal__L_c" sboTerm="SBO:0000247" id="M_mal__L_c" name="(S)-malate" compartment="c" hasOnlySubstanceUnits="false" boundaryCondition="false" constant="false" fbc:charge="-2" fbc:chemicalFormula="C4H4O5">
        <notes>
          <html xmlns="http://www.w3.org/1999/xhtml">
            <p>yeastkegg_id: C00149[c_03]</p>
            <p>formula_charge_source: biocyc</p>
            <p>yeastgem76.compound: s_0066</p>
          </html>
        </notes>
        <annotation>
          <rdf:RDF xmlns:rdf="http://www.w3.org/1999/02/22-rdf-syntax-ns#" xmlns:dcterms="http://purl.org/dc/terms/" xmlns:vCard="http://www.w3.org/2001/vcard-rdf/3.0#" xmlns:vCard4="http://www.w3.org/2006/vcard/ns#" xmlns:bqbiol="http://biomodels.net/biology-qualifiers/" xmlns:bqmodel="http://biomodels.net/model-qualifiers/">
            <rdf:Description rdf:about="#meta_M_mal__L_c">
              <bqbiol:is>
                <rdf:Bag>
                  <rdf:li rdf:resource="https://identifiers.org/ymdb/YMDB00280"/>
                  <rdf:li rdf:resource="https://identifiers.org/biocyc/META:MAL"/>
                  <rdf:li rdf:resource="https://identifiers.org/seed.compound/cpd00130"/>
                  <rdf:li rdf:resource="https://identifiers.org/kegg.compound/C00149"/>
                  <rdf:li rdf:resource="https://identifiers.org/pubchem.compound/222656"/>
                  <rdf:li rdf:resource="https://identifiers.org/chebi/CHEBI:15589"/>
                </rdf:Bag>
              </bqbiol:is>
            </rdf:Description>
          </rdf:RDF>
        </annotation>
      </species>
      <species metaid="meta_M_mal__L_e" sboTerm="SBO:0000247" id="M_mal__L_e" name="(S)-malate" compartment="e" hasOnlySubstanceUnits="false" boundaryCondition="false" constant="false" fbc:charge="-2" fbc:chemicalFormula="C4H4O5">
        <notes>
          <html xmlns="http://www.w3.org/1999/xhtml">
            <p>yeastkegg_id: C00149[c_06]</p>
            <p>formula_charge_source: biocyc</p>
            <p>yeastgem76.compound: s_0067</p>
          </html>
        </notes>
        <annotation>
          <rdf:RDF xmlns:rdf="http://www.w3.org/1999/02/22-rdf-syntax-ns#" xmlns:dcterms="http://purl.org/dc/terms/" xmlns:vCard="http://www.w3.org/2001/vcard-rdf/3.0#" xmlns:vCard4="http://www.w3.org/2006/vcard/ns#" xmlns:bqbiol="http://biomodels.net/biology-qualifiers/" xmlns:bqmodel="http://biomodels.net/model-qualifiers/">
            <rdf:Description rdf:about="#meta_M_mal__L_e">
              <bqbiol:is>
                <rdf:Bag>
                  <rdf:li rdf:resource="https://identifiers.org/ymdb/YMDB00280"/>
                  <rdf:li rdf:resource="https://identifiers.org/biocyc/META:MAL"/>
                  <rdf:li rdf:resource="https://identifiers.org/seed.compound/cpd00130"/>
                  <rdf:li rdf:resource="https://identifiers.org/kegg.compound/C00149"/>
                  <rdf:li rdf:resource="https://identifiers.org/pubchem.compound/222656"/>
                  <rdf:li rdf:resource="https://identifiers.org/chebi/CHEBI:15589"/>
                </rdf:Bag>
              </bqbiol:is>
            </rdf:Description>
          </rdf:RDF>
        </annotation>
      </species>
      <species metaid="meta_M_mal__L_m" sboTerm="SBO:0000247" id="M_mal__L_m" name="(S)-malate" compartment="m" hasOnlySubstanceUnits="false" boundaryCondition="false" constant="false" fbc:charge="-2" fbc:chemicalFormula="C4H4O5">
        <notes>
          <html xmlns="http://www.w3.org/1999/xhtml">
            <p>yeastkegg_id: C00149[c_11]</p>
            <p>formula_charge_source: biocyc</p>
            <p>yeastgem76.compound: s_0068</p>
          </html>
        </notes>
        <annotation>
          <rdf:RDF xmlns:rdf="http://www.w3.org/1999/02/22-rdf-syntax-ns#" xmlns:dcterms="http://purl.org/dc/terms/" xmlns:vCard="http://www.w3.org/2001/vcard-rdf/3.0#" xmlns:vCard4="http://www.w3.org/2006/vcard/ns#" xmlns:bqbiol="http://biomodels.net/biology-qualifiers/" xmlns:bqmodel="http://biomodels.net/model-qualifiers/">
            <rdf:Description rdf:about="#meta_M_mal__L_m">
              <bqbiol:is>
                <rdf:Bag>
                  <rdf:li rdf:resource="https://identifiers.org/ymdb/YMDB00280"/>
                  <rdf:li rdf:resource="https://identifiers.org/biocyc/META:MAL"/>
                  <rdf:li rdf:resource="https://identifiers.org/seed.compound/cpd00130"/>
                  <rdf:li rdf:resource="https://identifiers.org/kegg.compound/C00149"/>
                  <rdf:li rdf:resource="https://identifiers.org/pubchem.compound/222656"/>
                  <rdf:li rdf:resource="https://identifiers.org/chebi/CHEBI:15589"/>
                </rdf:Bag>
              </bqbiol:is>
            </rdf:Description>
          </rdf:RDF>
        </annotation>
      </species>
      <species metaid="meta_M_mal__L_x" sboTerm="SBO:0000247" id="M_mal__L_x" name="(S)-malate" compartment="x" hasOnlySubstanceUnits="false" boundaryCondition="false" constant="false" fbc:charge="-2" fbc:chemicalFormula="C4H4O5">
        <notes>
          <html xmlns="http://www.w3.org/1999/xhtml">
            <p>yeastkegg_id: C00149[c_15]</p>
            <p>formula_charge_source: biocyc</p>
            <p>yeastgem76.compound: s_0069</p>
          </html>
        </notes>
        <annotation>
          <rdf:RDF xmlns:rdf="http://www.w3.org/1999/02/22-rdf-syntax-ns#" xmlns:dcterms="http://purl.org/dc/terms/" xmlns:vCard="http://www.w3.org/2001/vcard-rdf/3.0#" xmlns:vCard4="http://www.w3.org/2006/vcard/ns#" xmlns:bqbiol="http://biomodels.net/biology-qualifiers/" xmlns:bqmodel="http://biomodels.net/model-qualifiers/">
            <rdf:Description rdf:about="#meta_M_mal__L_x">
              <bqbiol:is>
                <rdf:Bag>
                  <rdf:li rdf:resource="https://identifiers.org/ymdb/YMDB00280"/>
                  <rdf:li rdf:resource="https://identifiers.org/biocyc/META:MAL"/>
                  <rdf:li rdf:resource="https://identifiers.org/seed.compound/cpd00130"/>
                  <rdf:li rdf:resource="https://identifiers.org/kegg.compound/C00149"/>
                  <rdf:li rdf:resource="https://identifiers.org/pubchem.compound/222656"/>
                  <rdf:li rdf:resource="https://identifiers.org/chebi/CHEBI:15589"/>
                </rdf:Bag>
              </bqbiol:is>
            </rdf:Description>
          </rdf:RDF>
        </annotation>
      </species>
      <species metaid="meta_M_13dpg_c" sboTerm="SBO:0000247" id="M_13dpg_c" name="1,3-bisphospho-D-glycerate" compartment="c" hasOnlySubstanceUnits="false" boundaryCondition="false" constant="false" fbc:charge="-4" fbc:chemicalFormula="C3H4O10P2">
        <notes>
          <html xmlns="http://www.w3.org/1999/xhtml">
            <p>yeastkegg_id: C00236[c_03]</p>
            <p>formula_charge_source: biocyc</p>
            <p>yeastgem76.compound: s_0075</p>
          </html>
        </notes>
        <annotation>
          <rdf:RDF xmlns:rdf="http://www.w3.org/1999/02/22-rdf-syntax-ns#" xmlns:dcterms="http://purl.org/dc/terms/" xmlns:vCard="http://www.w3.org/2001/vcard-rdf/3.0#" xmlns:vCard4="http://www.w3.org/2006/vcard/ns#" xmlns:bqbiol="http://biomodels.net/biology-qualifiers/" xmlns:bqmodel="http://biomodels.net/model-qualifiers/">
            <rdf:Description rdf:about="#meta_M_13dpg_c">
              <bqbiol:is>
                <rdf:Bag>
                  <rdf:li rdf:resource="https://identifiers.org/ymdb/YMDB00672"/>
                  <rdf:li rdf:resource="https://identifiers.org/biocyc/META:DPG"/>
                  <rdf:li rdf:resource="https://identifiers.org/seed.compound/cpd00203"/>
                  <rdf:li rdf:resource="https://identifiers.org/kegg.compound/C00236"/>
                  <rdf:li rdf:resource="https://identifiers.org/pubchem.compound/439191"/>
                  <rdf:li rdf:resource="https://identifiers.org/chebi/CHEBI:57604"/>
                </rdf:Bag>
              </bqbiol:is>
            </rdf:Description>
          </rdf:RDF>
        </annotation>
      </species>
      <species metaid="meta_M_2cpr5p_c" sboTerm="SBO:0000247" id="M_2cpr5p_c" name="1-(2-carboxyphenylamino)-1-deoxy-D-ribulose 5-phosphate" compartment="c" hasOnlySubstanceUnits="false" boundaryCondition="false" constant="false" fbc:charge="-3" fbc:chemicalFormula="C12H13N1O9P1">
        <notes>
          <html xmlns="http://www.w3.org/1999/xhtml">
            <p>yeastkegg_id: C01302[c_03]</p>
            <p>formula_charge_source: biocyc</p>
            <p>yeastgem76.compound: s_0076</p>
          </html>
        </notes>
        <annotation>
          <rdf:RDF xmlns:rdf="http://www.w3.org/1999/02/22-rdf-syntax-ns#" xmlns:dcterms="http://purl.org/dc/terms/" xmlns:vCard="http://www.w3.org/2001/vcard-rdf/3.0#" xmlns:vCard4="http://www.w3.org/2006/vcard/ns#" xmlns:bqbiol="http://biomodels.net/biology-qualifiers/" xmlns:bqmodel="http://biomodels.net/model-qualifiers/">
            <rdf:Description rdf:about="#meta_M_2cpr5p_c">
              <bqbiol:is>
                <rdf:Bag>
                  <rdf:li rdf:resource="https://identifiers.org/ymdb/YMDB00251"/>
                  <rdf:li rdf:resource="https://identifiers.org/biocyc/META:CARBOXYPHENYLAMINO-DEOXYRIBULOSE-P"/>
                  <rdf:li rdf:resource="https://identifiers.org/seed.compound/cpd00956"/>
                  <rdf:li rdf:resource="https://identifiers.org/kegg.compound/C01302"/>
                  <rdf:li rdf:resource="https://identifiers.org/pubchem.compound/446894"/>
                  <rdf:li rdf:resource="https://identifiers.org/chebi/CHEBI:58613"/>
                </rdf:Bag>
              </bqbiol:is>
            </rdf:Description>
          </rdf:RDF>
        </annotation>
      </species>
      <species metaid="meta_M_prfp_c" sboTerm="SBO:0000247" id="M_prfp_c" name="1-(5-phospho-D-ribosyl)-5-[(5-phospho-D-ribosylamino)methylideneamino]imidazole-4-carboxamide" compartment="c" hasOnlySubstanceUnits="false" boundaryCondition="false" constant="false" fbc:charge="-4" fbc:chemicalFormula="C15H21N5O15P2">
        <notes>
          <html xmlns="http://www.w3.org/1999/xhtml">
            <p>yeastkegg_id: C04896[c_03]</p>
            <p>formula_charge_source: biocyc</p>
            <p>yeastgem76.compound: s_0077</p>
          </html>
        </notes>
        <annotation>
          <rdf:RDF xmlns:rdf="http://www.w3.org/1999/02/22-rdf-syntax-ns#" xmlns:dcterms="http://purl.org/dc/terms/" xmlns:vCard="http://www.w3.org/2001/vcard-rdf/3.0#" xmlns:vCard4="http://www.w3.org/2006/vcard/ns#" xmlns:bqbiol="http://biomodels.net/biology-qualifiers/" xmlns:bqmodel="http://biomodels.net/model-qualifiers/">
            <rdf:Description rdf:about="#meta_M_prfp_c">
              <bqbiol:is>
                <rdf:Bag>
                  <rdf:li rdf:resource="https://identifiers.org/biocyc/META:PHOSPHORIBOSYL-FORMIMINO-AICAR-P"/>
                  <rdf:li rdf:resource="https://identifiers.org/seed.compound/cpd02979"/>
                  <rdf:li rdf:resource="https://identifiers.org/kegg.compound/C04896"/>
                  <rdf:li rdf:resource="https://identifiers.org/pubchem.compound/9548599"/>
                  <rdf:li rdf:resource="https://identifiers.org/chebi/CHEBI:58435"/>
                </rdf:Bag>
              </bqbiol:is>
            </rdf:Description>
          </rdf:RDF>
        </annotation>
      </species>
      <species metaid="meta_M_prbamp_c" sboTerm="SBO:0000247" id="M_prbamp_c" name="1-(5-phosphoribosyl)-5&apos;-AMP" compartment="c" hasOnlySubstanceUnits="false" boundaryCondition="false" constant="false" fbc:charge="-4" fbc:chemicalFormula="C15H19N5O14P2">
        <notes>
          <html xmlns="http://www.w3.org/1999/xhtml">
            <p>yeastkegg_id: C02741[c_03]</p>
            <p>formula_charge_source: biocyc</p>
            <p>yeastgem76.compound: s_0078</p>
          </html>
        </notes>
        <annotation>
          <rdf:RDF xmlns:rdf="http://www.w3.org/1999/02/22-rdf-syntax-ns#" xmlns:dcterms="http://purl.org/dc/terms/" xmlns:vCard="http://www.w3.org/2001/vcard-rdf/3.0#" xmlns:vCard4="http://www.w3.org/2006/vcard/ns#" xmlns:bqbiol="http://biomodels.net/biology-qualifiers/" xmlns:bqmodel="http://biomodels.net/model-qualifiers/">
            <rdf:Description rdf:about="#meta_M_prbamp_c">
              <bqbiol:is>
                <rdf:Bag>
                  <rdf:li rdf:resource="https://identifiers.org/ymdb/YMDB00868"/>
                  <rdf:li rdf:resource="https://identifiers.org/biocyc/META:PHOSPHORIBOSYL-AMP"/>
                  <rdf:li rdf:resource="https://identifiers.org/seed.compound/cpd01777"/>
                  <rdf:li rdf:resource="https://identifiers.org/kegg.compound/C02741"/>
                  <rdf:li rdf:resource="https://identifiers.org/pubchem.compound/11988267"/>
                  <rdf:li rdf:resource="https://identifiers.org/chebi/CHEBI:59457"/>
                </rdf:Bag>
              </bqbiol:is>
            </rdf:Description>
          </rdf:RDF>
        </annotation>
      </species>
      <species metaid="meta_M_g3pi_c" sboTerm="SBO:0000247" id="M_g3pi_c" name="1-(sn-glycero-3-phospho)-1D-myo-inositol" compartment="c" hasOnlySubstanceUnits="false" boundaryCondition="false" constant="false" fbc:charge="-1" fbc:chemicalFormula="C9H18O11P1">
        <notes>
          <html xmlns="http://www.w3.org/1999/xhtml">
            <p>yeastkegg_id: C01225[c_03]</p>
            <p>formula_charge_source: biocyc</p>
            <p>yeastgem76.compound: s_0079</p>
          </html>
        </notes>
        <annotation>
          <rdf:RDF xmlns:rdf="http://www.w3.org/1999/02/22-rdf-syntax-ns#" xmlns:dcterms="http://purl.org/dc/terms/" xmlns:vCard="http://www.w3.org/2001/vcard-rdf/3.0#" xmlns:vCard4="http://www.w3.org/2006/vcard/ns#" xmlns:bqbiol="http://biomodels.net/biology-qualifiers/" xmlns:bqmodel="http://biomodels.net/model-qualifiers/">
            <rdf:Description rdf:about="#meta_M_g3pi_c">
              <bqbiol:is>
                <rdf:Bag>
                  <rdf:li rdf:resource="https://identifiers.org/ymdb/YMDB00781"/>
                  <rdf:li rdf:resource="https://identifiers.org/biocyc/META:CPD-541"/>
                  <rdf:li rdf:resource="https://identifiers.org/seed.compound/cpd00902"/>
                  <rdf:li rdf:resource="https://identifiers.org/kegg.compound/C01225"/>
                  <rdf:li rdf:resource="https://identifiers.org/pubchem.compound/45480545"/>
                  <rdf:li rdf:resource="https://identifiers.org/chebi/CHEBI:58444"/>
                </rdf:Bag>
              </bqbiol:is>
            </rdf:Description>
          </rdf:RDF>
        </annotation>
      </species>
      <species metaid="meta_M_g3pi_e" sboTerm="SBO:0000247" id="M_g3pi_e" name="1-(sn-glycero-3-phospho)-1D-myo-inositol" compartment="e" hasOnlySubstanceUnits="false" boundaryCondition="false" constant="false" fbc:charge="-1" fbc:chemicalFormula="C9H18O11P1">
        <notes>
          <html xmlns="http://www.w3.org/1999/xhtml">
            <p>yeastkegg_id: C01225[c_06]</p>
            <p>formula_charge_source: biocyc</p>
            <p>yeastgem76.compound: s_0080</p>
          </html>
        </notes>
        <annotation>
          <rdf:RDF xmlns:rdf="http://www.w3.org/1999/02/22-rdf-syntax-ns#" xmlns:dcterms="http://purl.org/dc/terms/" xmlns:vCard="http://www.w3.org/2001/vcard-rdf/3.0#" xmlns:vCard4="http://www.w3.org/2006/vcard/ns#" xmlns:bqbiol="http://biomodels.net/biology-qualifiers/" xmlns:bqmodel="http://biomodels.net/model-qualifiers/">
            <rdf:Description rdf:about="#meta_M_g3pi_e">
              <bqbiol:is>
                <rdf:Bag>
                  <rdf:li rdf:resource="https://identifiers.org/ymdb/YMDB00781"/>
                  <rdf:li rdf:resource="https://identifiers.org/biocyc/META:CPD-541"/>
                  <rdf:li rdf:resource="https://identifiers.org/seed.compound/cpd00902"/>
                  <rdf:li rdf:resource="https://identifiers.org/kegg.compound/C01225"/>
                  <rdf:li rdf:resource="https://identifiers.org/pubchem.compound/45480545"/>
                  <rdf:li rdf:resource="https://identifiers.org/chebi/CHEBI:58444"/>
                </rdf:Bag>
              </bqbiol:is>
            </rdf:Description>
          </rdf:RDF>
        </annotation>
      </species>
      <species metaid="meta_M_3ig3p_c" sboTerm="SBO:0000247" id="M_3ig3p_c" name="1-C-(indol-3-yl)glycerol 3-phosphate" compartment="c" hasOnlySubstanceUnits="false" boundaryCondition="false" constant="false" fbc:charge="-2" fbc:chemicalFormula="C11H12N1O6P1">
        <notes>
          <html xmlns="http://www.w3.org/1999/xhtml">
            <p>yeastkegg_id: C03506[c_03]</p>
            <p>formula_charge_source: biocyc</p>
            <p>yeastgem76.compound: s_0086</p>
          </html>
        </notes>
        <annotation>
          <rdf:RDF xmlns:rdf="http://www.w3.org/1999/02/22-rdf-syntax-ns#" xmlns:dcterms="http://purl.org/dc/terms/" xmlns:vCard="http://www.w3.org/2001/vcard-rdf/3.0#" xmlns:vCard4="http://www.w3.org/2006/vcard/ns#" xmlns:bqbiol="http://biomodels.net/biology-qualifiers/" xmlns:bqmodel="http://biomodels.net/model-qualifiers/">
            <rdf:Description rdf:about="#meta_M_3ig3p_c">
              <bqbiol:is>
                <rdf:Bag>
                  <rdf:li rdf:resource="https://identifiers.org/ymdb/YMDB00709"/>
                  <rdf:li rdf:resource="https://identifiers.org/biocyc/META:INDOLE-3-GLYCEROL-P"/>
                  <rdf:li rdf:resource="https://identifiers.org/seed.compound/cpd02210"/>
                  <rdf:li rdf:resource="https://identifiers.org/kegg.compound/C03506"/>
                  <rdf:li rdf:resource="https://identifiers.org/pubchem.compound/444150"/>
                  <rdf:li rdf:resource="https://identifiers.org/chebi/CHEBI:60820"/>
                </rdf:Bag>
              </bqbiol:is>
            </rdf:Description>
          </rdf:RDF>
        </annotation>
      </species>
      <species metaid="meta_M_1mncam_c" sboTerm="SBO:0000247" id="M_1mncam_c" name="1-methylnicotinamide" compartment="c" hasOnlySubstanceUnits="false" boundaryCondition="false" constant="false" fbc:charge="1" fbc:chemicalFormula="C7H9N2O1">
        <notes>
          <html xmlns="http://www.w3.org/1999/xhtml">
            <p>yeastkegg_id: C02918[c_03]</p>
            <p>formula_charge_source: biocyc</p>
            <p>yeastgem76.compound: s_0087</p>
          </html>
        </notes>
        <annotation>
          <rdf:RDF xmlns:rdf="http://www.w3.org/1999/02/22-rdf-syntax-ns#" xmlns:dcterms="http://purl.org/dc/terms/" xmlns:vCard="http://www.w3.org/2001/vcard-rdf/3.0#" xmlns:vCard4="http://www.w3.org/2006/vcard/ns#" xmlns:bqbiol="http://biomodels.net/biology-qualifiers/" xmlns:bqmodel="http://biomodels.net/model-qualifiers/">
            <rdf:Description rdf:about="#meta_M_1mncam_c">
              <bqbiol:is>
                <rdf:Bag>
                  <rdf:li rdf:resource="https://identifiers.org/ymdb/YMDB00348"/>
                  <rdf:li rdf:resource="https://identifiers.org/biocyc/META:CPD-396"/>
                  <rdf:li rdf:resource="https://identifiers.org/seed.compound/cpd01866"/>
                  <rdf:li rdf:resource="https://identifiers.org/kegg.compound/C02918"/>
                  <rdf:li rdf:resource="https://identifiers.org/pubchem.compound/457"/>
                  <rdf:li rdf:resource="https://identifiers.org/chebi/CHEBI:16797"/>
                </rdf:Bag>
              </bqbiol:is>
            </rdf:Description>
          </rdf:RDF>
        </annotation>
      </species>
      <species metaid="meta_M_1p3h5c_c" sboTerm="SBO:0000247" id="M_1p3h5c_c" name="1-pyrroline-3-hydroxy-5-carboxylic acid" compartment="c" hasOnlySubstanceUnits="false" boundaryCondition="false" constant="false" fbc:charge="-1" fbc:chemicalFormula="C5H6NO3">
        <notes>
          <html xmlns="http://www.w3.org/1999/xhtml">
            <p>yeastkegg_id: C04281[c_03]</p>
            <p>formula_charge_source: seed.compound</p>
            <p>yeastgem76.compound: s_0116</p>
          </html>
        </notes>
        <annotation>
          <rdf:RDF xmlns:rdf="http://www.w3.org/1999/02/22-rdf-syntax-ns#" xmlns:dcterms="http://purl.org/dc/terms/" xmlns:vCard="http://www.w3.org/2001/vcard-rdf/3.0#" xmlns:vCard4="http://www.w3.org/2006/vcard/ns#" xmlns:bqbiol="http://biomodels.net/biology-qualifiers/" xmlns:bqmodel="http://biomodels.net/model-qualifiers/">
            <rdf:Description rdf:about="#meta_M_1p3h5c_c">
              <bqbiol:is>
                <rdf:Bag>
                  <rdf:li rdf:resource="https://identifiers.org/ymdb/YMDB00718"/>
                  <rdf:li rdf:resource="https://identifiers.org/seed.compound/cpd02625"/>
                  <rdf:li rdf:resource="https://identifiers.org/kegg.compound/C04281"/>
                  <rdf:li rdf:resource="https://identifiers.org/pubchem.compound/11966267"/>
                  <rdf:li rdf:resource="https://identifiers.org/chebi/CHEBI:58509"/>
                </rdf:Bag>
              </bqbiol:is>
            </rdf:Description>
          </rdf:RDF>
        </annotation>
      </species>
      <species metaid="meta_M_1p3h5c_m" sboTerm="SBO:0000247" id="M_1p3h5c_m" name="1-pyrroline-3-hydroxy-5-carboxylic acid" compartment="m" hasOnlySubstanceUnits="false" boundaryCondition="false" constant="false" fbc:charge="-1" fbc:chemicalFormula="C5H6NO3">
        <notes>
          <html xmlns="http://www.w3.org/1999/xhtml">
            <p>yeastkegg_id: C04281[c_11]</p>
            <p>formula_charge_source: seed.compound</p>
            <p>yeastgem76.compound: s_0117</p>
          </html>
        </notes>
        <annotation>
          <rdf:RDF xmlns:rdf="http://www.w3.org/1999/02/22-rdf-syntax-ns#" xmlns:dcterms="http://purl.org/dc/terms/" xmlns:vCard="http://www.w3.org/2001/vcard-rdf/3.0#" xmlns:vCard4="http://www.w3.org/2006/vcard/ns#" xmlns:bqbiol="http://biomodels.net/biology-qualifiers/" xmlns:bqmodel="http://biomodels.net/model-qualifiers/">
            <rdf:Description rdf:about="#meta_M_1p3h5c_m">
              <bqbiol:is>
                <rdf:Bag>
                  <rdf:li rdf:resource="https://identifiers.org/ymdb/YMDB00718"/>
                  <rdf:li rdf:resource="https://identifiers.org/seed.compound/cpd02625"/>
                  <rdf:li rdf:resource="https://identifiers.org/kegg.compound/C04281"/>
                  <rdf:li rdf:resource="https://identifiers.org/pubchem.compound/11966267"/>
                  <rdf:li rdf:resource="https://identifiers.org/chebi/CHEBI:58509"/>
                </rdf:Bag>
              </bqbiol:is>
            </rdf:Description>
          </rdf:RDF>
        </annotation>
      </species>
      <species metaid="meta_M_1pyr5c_c" sboTerm="SBO:0000247" id="M_1pyr5c_c" name="1-pyrroline-5-carboxylate" compartment="c" hasOnlySubstanceUnits="false" boundaryCondition="false" constant="false" fbc:charge="-1" fbc:chemicalFormula="C5H6N1O2">
        <notes>
          <html xmlns="http://www.w3.org/1999/xhtml">
            <p>yeastkegg_id: C03912[c_03]</p>
            <p>formula_charge_source: biocyc</p>
            <p>yeastgem76.compound: s_0118</p>
          </html>
        </notes>
        <annotation>
          <rdf:RDF xmlns:rdf="http://www.w3.org/1999/02/22-rdf-syntax-ns#" xmlns:dcterms="http://purl.org/dc/terms/" xmlns:vCard="http://www.w3.org/2001/vcard-rdf/3.0#" xmlns:vCard4="http://www.w3.org/2006/vcard/ns#" xmlns:bqbiol="http://biomodels.net/biology-qualifiers/" xmlns:bqmodel="http://biomodels.net/model-qualifiers/">
            <rdf:Description rdf:about="#meta_M_1pyr5c_c">
              <bqbiol:is>
                <rdf:Bag>
                  <rdf:li rdf:resource="https://identifiers.org/ymdb/YMDB00243"/>
                  <rdf:li rdf:resource="https://identifiers.org/biocyc/META:L-DELTA1-PYRROLINE_5-CARBOXYLATE"/>
                  <rdf:li rdf:resource="https://identifiers.org/seed.compound/cpd02431"/>
                  <rdf:li rdf:resource="https://identifiers.org/kegg.compound/C03912"/>
                  <rdf:li rdf:resource="https://identifiers.org/pubchem.compound/440162"/>
                  <rdf:li rdf:resource="https://identifiers.org/chebi/CHEBI:17388"/>
                </rdf:Bag>
              </bqbiol:is>
            </rdf:Description>
          </rdf:RDF>
        </annotation>
      </species>
      <species metaid="meta_M_1pyr5c_m" sboTerm="SBO:0000247" id="M_1pyr5c_m" name="1-pyrroline-5-carboxylate" compartment="m" hasOnlySubstanceUnits="false" boundaryCondition="false" constant="false" fbc:charge="-1" fbc:chemicalFormula="C5H6N1O2">
        <notes>
          <html xmlns="http://www.w3.org/1999/xhtml">
            <p>yeastkegg_id: C03912[c_11]</p>
            <p>formula_charge_source: biocyc</p>
            <p>yeastgem76.compound: s_0119</p>
          </html>
        </notes>
        <annotation>
          <rdf:RDF xmlns:rdf="http://www.w3.org/1999/02/22-rdf-syntax-ns#" xmlns:dcterms="http://purl.org/dc/terms/" xmlns:vCard="http://www.w3.org/2001/vcard-rdf/3.0#" xmlns:vCard4="http://www.w3.org/2006/vcard/ns#" xmlns:bqbiol="http://biomodels.net/biology-qualifiers/" xmlns:bqmodel="http://biomodels.net/model-qualifiers/">
            <rdf:Description rdf:about="#meta_M_1pyr5c_m">
              <bqbiol:is>
                <rdf:Bag>
                  <rdf:li rdf:resource="https://identifiers.org/ymdb/YMDB00243"/>
                  <rdf:li rdf:resource="https://identifiers.org/biocyc/META:L-DELTA1-PYRROLINE_5-CARBOXYLATE"/>
                  <rdf:li rdf:resource="https://identifiers.org/seed.compound/cpd02431"/>
                  <rdf:li rdf:resource="https://identifiers.org/kegg.compound/C03912"/>
                  <rdf:li rdf:resource="https://identifiers.org/pubchem.compound/440162"/>
                  <rdf:li rdf:resource="https://identifiers.org/chebi/CHEBI:17388"/>
                </rdf:Bag>
              </bqbiol:is>
            </rdf:Description>
          </rdf:RDF>
        </annotation>
      </species>
      <species metaid="meta_M_10fthf_c" sboTerm="SBO:0000247" id="M_10fthf_c" name="10-formyl-THF" compartment="c" hasOnlySubstanceUnits="false" boundaryCondition="false" constant="false" fbc:charge="-2" fbc:chemicalFormula="C20H21N7O7">
        <notes>
          <html xmlns="http://www.w3.org/1999/xhtml">
            <p>yeastkegg_id: C00234[c_03]</p>
            <p>formula_charge_source: biocyc</p>
            <p>yeastgem76.compound: s_0120</p>
          </html>
        </notes>
        <annotation>
          <rdf:RDF xmlns:rdf="http://www.w3.org/1999/02/22-rdf-syntax-ns#" xmlns:dcterms="http://purl.org/dc/terms/" xmlns:vCard="http://www.w3.org/2001/vcard-rdf/3.0#" xmlns:vCard4="http://www.w3.org/2006/vcard/ns#" xmlns:bqbiol="http://biomodels.net/biology-qualifiers/" xmlns:bqmodel="http://biomodels.net/model-qualifiers/">
            <rdf:Description rdf:about="#meta_M_10fthf_c">
              <bqbiol:is>
                <rdf:Bag>
                  <rdf:li rdf:resource="https://identifiers.org/ymdb/YMDB00080"/>
                  <rdf:li rdf:resource="https://identifiers.org/biocyc/META:10-FORMYL-THF"/>
                  <rdf:li rdf:resource="https://identifiers.org/seed.compound/cpd00201"/>
                  <rdf:li rdf:resource="https://identifiers.org/kegg.compound/C00234"/>
                  <rdf:li rdf:resource="https://identifiers.org/pubchem.compound/6326742"/>
                  <rdf:li rdf:resource="https://identifiers.org/chebi/CHEBI:57454"/>
                </rdf:Bag>
              </bqbiol:is>
            </rdf:Description>
          </rdf:RDF>
        </annotation>
      </species>
      <species metaid="meta_M_10fthf_m" sboTerm="SBO:0000247" id="M_10fthf_m" name="10-formyl-THF" compartment="m" hasOnlySubstanceUnits="false" boundaryCondition="false" constant="false" fbc:charge="-2" fbc:chemicalFormula="C20H21N7O7">
        <notes>
          <html xmlns="http://www.w3.org/1999/xhtml">
            <p>yeastkegg_id: C00234[c_11]</p>
            <p>formula_charge_source: biocyc</p>
            <p>yeastgem76.compound: s_0121</p>
          </html>
        </notes>
        <annotation>
          <rdf:RDF xmlns:rdf="http://www.w3.org/1999/02/22-rdf-syntax-ns#" xmlns:dcterms="http://purl.org/dc/terms/" xmlns:vCard="http://www.w3.org/2001/vcard-rdf/3.0#" xmlns:vCard4="http://www.w3.org/2006/vcard/ns#" xmlns:bqbiol="http://biomodels.net/biology-qualifiers/" xmlns:bqmodel="http://biomodels.net/model-qualifiers/">
            <rdf:Description rdf:about="#meta_M_10fthf_m">
              <bqbiol:is>
                <rdf:Bag>
                  <rdf:li rdf:resource="https://identifiers.org/ymdb/YMDB00080"/>
                  <rdf:li rdf:resource="https://identifiers.org/biocyc/META:10-FORMYL-THF"/>
                  <rdf:li rdf:resource="https://identifiers.org/seed.compound/cpd00201"/>
                  <rdf:li rdf:resource="https://identifiers.org/kegg.compound/C00234"/>
                  <rdf:li rdf:resource="https://identifiers.org/pubchem.compound/6326742"/>
                  <rdf:li rdf:resource="https://identifiers.org/chebi/CHEBI:57454"/>
                </rdf:Bag>
              </bqbiol:is>
            </rdf:Description>
          </rdf:RDF>
        </annotation>
      </species>
      <species metaid="meta_M_14dmlanost_c" sboTerm="SBO:0000247" id="M_14dmlanost_c" name="14-demethyllanosterol" compartment="c" hasOnlySubstanceUnits="false" boundaryCondition="false" constant="false" fbc:charge="0" fbc:chemicalFormula="C29H48O1">
        <notes>
          <html xmlns="http://www.w3.org/1999/xhtml">
            <p>yeastkegg_id: C05108[c_03]</p>
            <p>formula_charge_source: biocyc</p>
            <p>yeastgem76.compound: s_0122</p>
          </html>
        </notes>
        <annotation>
          <rdf:RDF xmlns:rdf="http://www.w3.org/1999/02/22-rdf-syntax-ns#" xmlns:dcterms="http://purl.org/dc/terms/" xmlns:vCard="http://www.w3.org/2001/vcard-rdf/3.0#" xmlns:vCard4="http://www.w3.org/2006/vcard/ns#" xmlns:bqbiol="http://biomodels.net/biology-qualifiers/" xmlns:bqmodel="http://biomodels.net/model-qualifiers/">
            <rdf:Description rdf:about="#meta_M_14dmlanost_c">
              <bqbiol:is>
                <rdf:Bag>
                  <rdf:li rdf:resource="https://identifiers.org/ymdb/YMDB00604"/>
                  <rdf:li rdf:resource="https://identifiers.org/biocyc/META:44-DIMETHYL-824-CHOLESTADIENOL"/>
                  <rdf:li rdf:resource="https://identifiers.org/seed.compound/cpd03038"/>
                  <rdf:li rdf:resource="https://identifiers.org/kegg.compound/C05108"/>
                  <rdf:li rdf:resource="https://identifiers.org/pubchem.compound/440559"/>
                  <rdf:li rdf:resource="https://identifiers.org/chebi/CHEBI:18364"/>
                </rdf:Bag>
              </bqbiol:is>
            </rdf:Description>
          </rdf:RDF>
        </annotation>
      </species>
      <species metaid="meta_M_mi1345p_n" sboTerm="SBO:0000247" id="M_mi1345p_n" name="1D-myo-inositol 1,3,4,5-tetrakisphosphate" compartment="n" hasOnlySubstanceUnits="false" boundaryCondition="false" constant="false" fbc:charge="-8" fbc:chemicalFormula="C6H8O18P4">
        <notes>
          <html xmlns="http://www.w3.org/1999/xhtml">
            <p>yeastkegg_id: C01272[c_13]</p>
            <p>formula_charge_source: biocyc</p>
            <p>yeastgem76.compound: s_0123</p>
          </html>
        </notes>
        <annotation>
          <rdf:RDF xmlns:rdf="http://www.w3.org/1999/02/22-rdf-syntax-ns#" xmlns:dcterms="http://purl.org/dc/terms/" xmlns:vCard="http://www.w3.org/2001/vcard-rdf/3.0#" xmlns:vCard4="http://www.w3.org/2006/vcard/ns#" xmlns:bqbiol="http://biomodels.net/biology-qualifiers/" xmlns:bqmodel="http://biomodels.net/model-qualifiers/">
            <rdf:Description rdf:about="#meta_M_mi1345p_n">
              <bqbiol:is>
                <rdf:Bag>
                  <rdf:li rdf:resource="https://identifiers.org/ymdb/YMDB00711"/>
                  <rdf:li rdf:resource="https://identifiers.org/biocyc/META:CPD-506"/>
                  <rdf:li rdf:resource="https://identifiers.org/seed.compound/cpd00934"/>
                  <rdf:li rdf:resource="https://identifiers.org/kegg.compound/C01272"/>
                  <rdf:li rdf:resource="https://identifiers.org/pubchem.compound/107758"/>
                  <rdf:li rdf:resource="https://identifiers.org/chebi/CHEBI:57895"/>
                </rdf:Bag>
              </bqbiol:is>
            </rdf:Description>
          </rdf:RDF>
        </annotation>
      </species>
      <species metaid="meta_M_mi1456p_n" sboTerm="SBO:0000247" id="M_mi1456p_n" name="1D-myo-inositol 1,4,5,6-tetrakisphosphate" compartment="n" hasOnlySubstanceUnits="false" boundaryCondition="false" constant="false" fbc:charge="-8" fbc:chemicalFormula="C6H8O18P4">
        <notes>
          <html xmlns="http://www.w3.org/1999/xhtml">
            <p>yeastkegg_id: C11555[c_13]</p>
            <p>formula_charge_source: biocyc</p>
            <p>yeastgem76.compound: s_0124</p>
          </html>
        </notes>
        <annotation>
          <rdf:RDF xmlns:rdf="http://www.w3.org/1999/02/22-rdf-syntax-ns#" xmlns:dcterms="http://purl.org/dc/terms/" xmlns:vCard="http://www.w3.org/2001/vcard-rdf/3.0#" xmlns:vCard4="http://www.w3.org/2006/vcard/ns#" xmlns:bqbiol="http://biomodels.net/biology-qualifiers/" xmlns:bqmodel="http://biomodels.net/model-qualifiers/">
            <rdf:Description rdf:about="#meta_M_mi1456p_n">
              <bqbiol:is>
                <rdf:Bag>
                  <rdf:li rdf:resource="https://identifiers.org/ymdb/YMDB00006"/>
                  <rdf:li rdf:resource="https://identifiers.org/biocyc/META:INOSITOL-1456-TETRAKISPHOSPHATE"/>
                  <rdf:li rdf:resource="https://identifiers.org/seed.compound/cpd08377"/>
                  <rdf:li rdf:resource="https://identifiers.org/kegg.compound/C11555"/>
                  <rdf:li rdf:resource="https://identifiers.org/pubchem.compound/443266"/>
                  <rdf:li rdf:resource="https://identifiers.org/chebi/CHEBI:57627"/>
                </rdf:Bag>
              </bqbiol:is>
            </rdf:Description>
          </rdf:RDF>
        </annotation>
      </species>
      <species metaid="meta_M_mi145p_n" sboTerm="SBO:0000247" id="M_mi145p_n" name="1D-myo-inositol 1,4,5-trisphosphate" compartment="n" hasOnlySubstanceUnits="false" boundaryCondition="false" constant="false" fbc:charge="-6" fbc:chemicalFormula="C6H9O15P3">
        <notes>
          <html xmlns="http://www.w3.org/1999/xhtml">
            <p>yeastkegg_id: C01245[c_13]</p>
            <p>formula_charge_source: biocyc</p>
            <p>yeastgem76.compound: s_0125</p>
          </html>
        </notes>
        <annotation>
          <rdf:RDF xmlns:rdf="http://www.w3.org/1999/02/22-rdf-syntax-ns#" xmlns:dcterms="http://purl.org/dc/terms/" xmlns:vCard="http://www.w3.org/2001/vcard-rdf/3.0#" xmlns:vCard4="http://www.w3.org/2006/vcard/ns#" xmlns:bqbiol="http://biomodels.net/biology-qualifiers/" xmlns:bqmodel="http://biomodels.net/model-qualifiers/">
            <rdf:Description rdf:about="#meta_M_mi145p_n">
              <bqbiol:is>
                <rdf:Bag>
                  <rdf:li rdf:resource="https://identifiers.org/ymdb/YMDB00291"/>
                  <rdf:li rdf:resource="https://identifiers.org/biocyc/META:INOSITOL-1-4-5-TRISPHOSPHATE"/>
                  <rdf:li rdf:resource="https://identifiers.org/seed.compound/cpd00916"/>
                  <rdf:li rdf:resource="https://identifiers.org/kegg.compound/C01245"/>
                  <rdf:li rdf:resource="https://identifiers.org/pubchem.compound/439456"/>
                  <rdf:li rdf:resource="https://identifiers.org/chebi/CHEBI:203600"/>
                </rdf:Bag>
              </bqbiol:is>
            </rdf:Description>
          </rdf:RDF>
        </annotation>
      </species>
      <species metaid="meta_M_mi1p__D_c" sboTerm="SBO:0000247" id="M_mi1p__D_c" name="1D-myo-inositol 1-phosphate" compartment="c" hasOnlySubstanceUnits="false" boundaryCondition="false" constant="false" fbc:charge="-2" fbc:chemicalFormula="C6H11O9P1">
        <notes>
          <html xmlns="http://www.w3.org/1999/xhtml">
            <p>yeastkegg_id: C01177[c_03]</p>
            <p>formula_charge_source: biocyc</p>
            <p>yeastgem76.compound: s_0126</p>
          </html>
        </notes>
        <annotation>
          <rdf:RDF xmlns:rdf="http://www.w3.org/1999/02/22-rdf-syntax-ns#" xmlns:dcterms="http://purl.org/dc/terms/" xmlns:vCard="http://www.w3.org/2001/vcard-rdf/3.0#" xmlns:vCard4="http://www.w3.org/2006/vcard/ns#" xmlns:bqbiol="http://biomodels.net/biology-qualifiers/" xmlns:bqmodel="http://biomodels.net/model-qualifiers/">
            <rdf:Description rdf:about="#meta_M_mi1p__D_c">
              <bqbiol:is>
                <rdf:Bag>
                  <rdf:li rdf:resource="https://identifiers.org/ymdb/YMDB00714"/>
                  <rdf:li rdf:resource="https://identifiers.org/biocyc/META:D-MYO-INOSITOL-1-MONOPHOSPHATE"/>
                  <rdf:li rdf:resource="https://identifiers.org/seed.compound/cpd00867"/>
                  <rdf:li rdf:resource="https://identifiers.org/kegg.compound/C01177"/>
                  <rdf:li rdf:resource="https://identifiers.org/pubchem.compound/107737"/>
                  <rdf:li rdf:resource="https://identifiers.org/chebi/CHEBI:58433"/>
                </rdf:Bag>
              </bqbiol:is>
            </rdf:Description>
          </rdf:RDF>
        </annotation>
      </species>
      <species metaid="meta_M_mi1p__D_r" sboTerm="SBO:0000247" id="M_mi1p__D_r" name="1D-myo-inositol 1-phosphate" compartment="r" hasOnlySubstanceUnits="false" boundaryCondition="false" constant="false" fbc:charge="-2" fbc:chemicalFormula="C6H11O9P1">
        <notes>
          <html xmlns="http://www.w3.org/1999/xhtml">
            <p>yeastkegg_id: C01177[c_04]</p>
            <p>formula_charge_source: biocyc</p>
            <p>yeastgem76.compound: s_0127</p>
          </html>
        </notes>
        <annotation>
          <rdf:RDF xmlns:rdf="http://www.w3.org/1999/02/22-rdf-syntax-ns#" xmlns:dcterms="http://purl.org/dc/terms/" xmlns:vCard="http://www.w3.org/2001/vcard-rdf/3.0#" xmlns:vCard4="http://www.w3.org/2006/vcard/ns#" xmlns:bqbiol="http://biomodels.net/biology-qualifiers/" xmlns:bqmodel="http://biomodels.net/model-qualifiers/">
            <rdf:Description rdf:about="#meta_M_mi1p__D_r">
              <bqbiol:is>
                <rdf:Bag>
                  <rdf:li rdf:resource="https://identifiers.org/ymdb/YMDB00714"/>
                  <rdf:li rdf:resource="https://identifiers.org/biocyc/META:D-MYO-INOSITOL-1-MONOPHOSPHATE"/>
                  <rdf:li rdf:resource="https://identifiers.org/seed.compound/cpd00867"/>
                  <rdf:li rdf:resource="https://identifiers.org/kegg.compound/C01177"/>
                  <rdf:li rdf:resource="https://identifiers.org/pubchem.compound/107737"/>
                  <rdf:li rdf:resource="https://identifiers.org/chebi/CHEBI:58433"/>
                </rdf:Bag>
              </bqbiol:is>
            </rdf:Description>
          </rdf:RDF>
        </annotation>
      </species>
      <species metaid="meta_M_mi3p__D_m" sboTerm="SBO:0000247" id="M_mi3p__D_m" name="1D-myo-inositol 3-phosphate" compartment="m" hasOnlySubstanceUnits="false" boundaryCondition="false" constant="false" fbc:charge="-2" fbc:chemicalFormula="C6H11O9P1">
        <notes>
          <html xmlns="http://www.w3.org/1999/xhtml">
            <p>yeastkegg_id: C04006[c_11]</p>
            <p>formula_charge_source: biocyc</p>
            <p>yeastgem76.compound: s_0129</p>
          </html>
        </notes>
        <annotation>
          <rdf:RDF xmlns:rdf="http://www.w3.org/1999/02/22-rdf-syntax-ns#" xmlns:dcterms="http://purl.org/dc/terms/" xmlns:vCard="http://www.w3.org/2001/vcard-rdf/3.0#" xmlns:vCard4="http://www.w3.org/2006/vcard/ns#" xmlns:bqbiol="http://biomodels.net/biology-qualifiers/" xmlns:bqmodel="http://biomodels.net/model-qualifiers/">
            <rdf:Description rdf:about="#meta_M_mi3p__D_m">
              <bqbiol:is>
                <rdf:Bag>
                  <rdf:li rdf:resource="https://identifiers.org/ymdb/YMDB00715"/>
                  <rdf:li rdf:resource="https://identifiers.org/biocyc/META:1-L-MYO-INOSITOL-1-P"/>
                  <rdf:li rdf:resource="https://identifiers.org/seed.compound/cpd02484"/>
                  <rdf:li rdf:resource="https://identifiers.org/kegg.compound/C04006"/>
                  <rdf:li rdf:resource="https://identifiers.org/pubchem.compound/440194"/>
                  <rdf:li rdf:resource="https://identifiers.org/chebi/CHEBI:58401"/>
                </rdf:Bag>
              </bqbiol:is>
            </rdf:Description>
          </rdf:RDF>
        </annotation>
      </species>
      <species metaid="meta_M_dad_2_c" sboTerm="SBO:0000247" id="M_dad_2_c" name="2&apos;-deoxyadenosine" compartment="c" hasOnlySubstanceUnits="false" boundaryCondition="false" constant="false" fbc:charge="0" fbc:chemicalFormula="C10H13N5O3">
        <notes>
          <html xmlns="http://www.w3.org/1999/xhtml">
            <p>yeastkegg_id: C00559[c_03]</p>
            <p>formula_charge_source: biocyc</p>
            <p>yeastgem76.compound: s_0132</p>
          </html>
        </notes>
        <annotation>
          <rdf:RDF xmlns:rdf="http://www.w3.org/1999/02/22-rdf-syntax-ns#" xmlns:dcterms="http://purl.org/dc/terms/" xmlns:vCard="http://www.w3.org/2001/vcard-rdf/3.0#" xmlns:vCard4="http://www.w3.org/2006/vcard/ns#" xmlns:bqbiol="http://biomodels.net/biology-qualifiers/" xmlns:bqmodel="http://biomodels.net/model-qualifiers/">
            <rdf:Description rdf:about="#meta_M_dad_2_c">
              <bqbiol:is>
                <rdf:Bag>
                  <rdf:li rdf:resource="https://identifiers.org/ymdb/YMDB00503"/>
                  <rdf:li rdf:resource="https://identifiers.org/biocyc/META:DEOXYADENOSINE"/>
                  <rdf:li rdf:resource="https://identifiers.org/seed.compound/cpd00438"/>
                  <rdf:li rdf:resource="https://identifiers.org/kegg.compound/C00559"/>
                  <rdf:li rdf:resource="https://identifiers.org/pubchem.compound/13730"/>
                  <rdf:li rdf:resource="https://identifiers.org/chebi/CHEBI:17256"/>
                </rdf:Bag>
              </bqbiol:is>
            </rdf:Description>
          </rdf:RDF>
        </annotation>
      </species>
      <species metaid="meta_M_dad_2_e" sboTerm="SBO:0000247" id="M_dad_2_e" name="2&apos;-deoxyadenosine" compartment="e" hasOnlySubstanceUnits="false" boundaryCondition="false" constant="false" fbc:charge="0" fbc:chemicalFormula="C10H13N5O3">
        <notes>
          <html xmlns="http://www.w3.org/1999/xhtml">
            <p>yeastkegg_id: C00559[c_06]</p>
            <p>formula_charge_source: biocyc</p>
            <p>yeastgem76.compound: s_0133</p>
          </html>
        </notes>
        <annotation>
          <rdf:RDF xmlns:rdf="http://www.w3.org/1999/02/22-rdf-syntax-ns#" xmlns:dcterms="http://purl.org/dc/terms/" xmlns:vCard="http://www.w3.org/2001/vcard-rdf/3.0#" xmlns:vCard4="http://www.w3.org/2006/vcard/ns#" xmlns:bqbiol="http://biomodels.net/biology-qualifiers/" xmlns:bqmodel="http://biomodels.net/model-qualifiers/">
            <rdf:Description rdf:about="#meta_M_dad_2_e">
              <bqbiol:is>
                <rdf:Bag>
                  <rdf:li rdf:resource="https://identifiers.org/ymdb/YMDB00503"/>
                  <rdf:li rdf:resource="https://identifiers.org/biocyc/META:DEOXYADENOSINE"/>
                  <rdf:li rdf:resource="https://identifiers.org/seed.compound/cpd00438"/>
                  <rdf:li rdf:resource="https://identifiers.org/kegg.compound/C00559"/>
                  <rdf:li rdf:resource="https://identifiers.org/pubchem.compound/13730"/>
                  <rdf:li rdf:resource="https://identifiers.org/chebi/CHEBI:17256"/>
                </rdf:Bag>
              </bqbiol:is>
            </rdf:Description>
          </rdf:RDF>
        </annotation>
      </species>
      <species metaid="meta_M_dgsn_c" sboTerm="SBO:0000247" id="M_dgsn_c" name="2&apos;-deoxyguanosine" compartment="c" hasOnlySubstanceUnits="false" boundaryCondition="false" constant="false" fbc:charge="0" fbc:chemicalFormula="C10H13N5O4">
        <notes>
          <html xmlns="http://www.w3.org/1999/xhtml">
            <p>yeastkegg_id: C00330[c_03]</p>
            <p>formula_charge_source: biocyc</p>
            <p>yeastgem76.compound: s_0134</p>
          </html>
        </notes>
        <annotation>
          <rdf:RDF xmlns:rdf="http://www.w3.org/1999/02/22-rdf-syntax-ns#" xmlns:dcterms="http://purl.org/dc/terms/" xmlns:vCard="http://www.w3.org/2001/vcard-rdf/3.0#" xmlns:vCard4="http://www.w3.org/2006/vcard/ns#" xmlns:bqbiol="http://biomodels.net/biology-qualifiers/" xmlns:bqmodel="http://biomodels.net/model-qualifiers/">
            <rdf:Description rdf:about="#meta_M_dgsn_c">
              <bqbiol:is>
                <rdf:Bag>
                  <rdf:li rdf:resource="https://identifiers.org/ymdb/YMDB00505"/>
                  <rdf:li rdf:resource="https://identifiers.org/biocyc/META:DEOXYGUANOSINE"/>
                  <rdf:li rdf:resource="https://identifiers.org/seed.compound/cpd00277"/>
                  <rdf:li rdf:resource="https://identifiers.org/kegg.compound/C00330"/>
                  <rdf:li rdf:resource="https://identifiers.org/pubchem.compound/187790"/>
                  <rdf:li rdf:resource="https://identifiers.org/chebi/CHEBI:17172"/>
                </rdf:Bag>
              </bqbiol:is>
            </rdf:Description>
          </rdf:RDF>
        </annotation>
      </species>
      <species metaid="meta_M_dgsn_e" sboTerm="SBO:0000247" id="M_dgsn_e" name="2&apos;-deoxyguanosine" compartment="e" hasOnlySubstanceUnits="false" boundaryCondition="false" constant="false" fbc:charge="0" fbc:chemicalFormula="C10H13N5O4">
        <notes>
          <html xmlns="http://www.w3.org/1999/xhtml">
            <p>yeastkegg_id: C00330[c_06]</p>
            <p>formula_charge_source: biocyc</p>
            <p>yeastgem76.compound: s_0135</p>
          </html>
        </notes>
        <annotation>
          <rdf:RDF xmlns:rdf="http://www.w3.org/1999/02/22-rdf-syntax-ns#" xmlns:dcterms="http://purl.org/dc/terms/" xmlns:vCard="http://www.w3.org/2001/vcard-rdf/3.0#" xmlns:vCard4="http://www.w3.org/2006/vcard/ns#" xmlns:bqbiol="http://biomodels.net/biology-qualifiers/" xmlns:bqmodel="http://biomodels.net/model-qualifiers/">
            <rdf:Description rdf:about="#meta_M_dgsn_e">
              <bqbiol:is>
                <rdf:Bag>
                  <rdf:li rdf:resource="https://identifiers.org/ymdb/YMDB00505"/>
                  <rdf:li rdf:resource="https://identifiers.org/biocyc/META:DEOXYGUANOSINE"/>
                  <rdf:li rdf:resource="https://identifiers.org/seed.compound/cpd00277"/>
                  <rdf:li rdf:resource="https://identifiers.org/kegg.compound/C00330"/>
                  <rdf:li rdf:resource="https://identifiers.org/pubchem.compound/187790"/>
                  <rdf:li rdf:resource="https://identifiers.org/chebi/CHEBI:17172"/>
                </rdf:Bag>
              </bqbiol:is>
            </rdf:Description>
          </rdf:RDF>
        </annotation>
      </species>
      <species metaid="meta_M_din_c" sboTerm="SBO:0000247" id="M_din_c" name="2&apos;-deoxyinosine" compartment="c" hasOnlySubstanceUnits="false" boundaryCondition="false" constant="false" fbc:charge="0" fbc:chemicalFormula="C10H12N4O4">
        <notes>
          <html xmlns="http://www.w3.org/1999/xhtml">
            <p>yeastkegg_id: C05512[c_03]</p>
            <p>formula_charge_source: biocyc</p>
            <p>yeastgem76.compound: s_0136</p>
          </html>
        </notes>
        <annotation>
          <rdf:RDF xmlns:rdf="http://www.w3.org/1999/02/22-rdf-syntax-ns#" xmlns:dcterms="http://purl.org/dc/terms/" xmlns:vCard="http://www.w3.org/2001/vcard-rdf/3.0#" xmlns:vCard4="http://www.w3.org/2006/vcard/ns#" xmlns:bqbiol="http://biomodels.net/biology-qualifiers/" xmlns:bqmodel="http://biomodels.net/model-qualifiers/">
            <rdf:Description rdf:about="#meta_M_din_c">
              <bqbiol:is>
                <rdf:Bag>
                  <rdf:li rdf:resource="https://identifiers.org/ymdb/YMDB00659"/>
                  <rdf:li rdf:resource="https://identifiers.org/biocyc/META:DEOXYINOSINE"/>
                  <rdf:li rdf:resource="https://identifiers.org/seed.compound/cpd03279"/>
                  <rdf:li rdf:resource="https://identifiers.org/kegg.compound/C05512"/>
                  <rdf:li rdf:resource="https://identifiers.org/pubchem.compound/65058"/>
                  <rdf:li rdf:resource="https://identifiers.org/chebi/CHEBI:28997"/>
                </rdf:Bag>
              </bqbiol:is>
            </rdf:Description>
          </rdf:RDF>
        </annotation>
      </species>
      <species metaid="meta_M_din_e" sboTerm="SBO:0000247" id="M_din_e" name="2&apos;-deoxyinosine" compartment="e" hasOnlySubstanceUnits="false" boundaryCondition="false" constant="false" fbc:charge="0" fbc:chemicalFormula="C10H12N4O4">
        <notes>
          <html xmlns="http://www.w3.org/1999/xhtml">
            <p>yeastkegg_id: C05512[c_06]</p>
            <p>formula_charge_source: biocyc</p>
            <p>yeastgem76.compound: s_0137</p>
          </html>
        </notes>
        <annotation>
          <rdf:RDF xmlns:rdf="http://www.w3.org/1999/02/22-rdf-syntax-ns#" xmlns:dcterms="http://purl.org/dc/terms/" xmlns:vCard="http://www.w3.org/2001/vcard-rdf/3.0#" xmlns:vCard4="http://www.w3.org/2006/vcard/ns#" xmlns:bqbiol="http://biomodels.net/biology-qualifiers/" xmlns:bqmodel="http://biomodels.net/model-qualifiers/">
            <rdf:Description rdf:about="#meta_M_din_e">
              <bqbiol:is>
                <rdf:Bag>
                  <rdf:li rdf:resource="https://identifiers.org/ymdb/YMDB00659"/>
                  <rdf:li rdf:resource="https://identifiers.org/biocyc/META:DEOXYINOSINE"/>
                  <rdf:li rdf:resource="https://identifiers.org/seed.compound/cpd03279"/>
                  <rdf:li rdf:resource="https://identifiers.org/kegg.compound/C05512"/>
                  <rdf:li rdf:resource="https://identifiers.org/pubchem.compound/65058"/>
                  <rdf:li rdf:resource="https://identifiers.org/chebi/CHEBI:28997"/>
                </rdf:Bag>
              </bqbiol:is>
            </rdf:Description>
          </rdf:RDF>
        </annotation>
      </species>
      <species metaid="meta_M_duri_c" sboTerm="SBO:0000247" id="M_duri_c" name="2&apos;-deoxyuridine" compartment="c" hasOnlySubstanceUnits="false" boundaryCondition="false" constant="false" fbc:charge="0" fbc:chemicalFormula="C9H12N2O5">
        <notes>
          <html xmlns="http://www.w3.org/1999/xhtml">
            <p>yeastkegg_id: C00526[c_03]</p>
            <p>formula_charge_source: biocyc</p>
            <p>yeastgem76.compound: s_0138</p>
          </html>
        </notes>
        <annotation>
          <rdf:RDF xmlns:rdf="http://www.w3.org/1999/02/22-rdf-syntax-ns#" xmlns:dcterms="http://purl.org/dc/terms/" xmlns:vCard="http://www.w3.org/2001/vcard-rdf/3.0#" xmlns:vCard4="http://www.w3.org/2006/vcard/ns#" xmlns:bqbiol="http://biomodels.net/biology-qualifiers/" xmlns:bqmodel="http://biomodels.net/model-qualifiers/">
            <rdf:Description rdf:about="#meta_M_duri_c">
              <bqbiol:is>
                <rdf:Bag>
                  <rdf:li rdf:resource="https://identifiers.org/ymdb/YMDB00508"/>
                  <rdf:li rdf:resource="https://identifiers.org/biocyc/META:DEOXYURIDINE"/>
                  <rdf:li rdf:resource="https://identifiers.org/seed.compound/cpd00412"/>
                  <rdf:li rdf:resource="https://identifiers.org/kegg.compound/C00526"/>
                  <rdf:li rdf:resource="https://identifiers.org/pubchem.compound/13712"/>
                  <rdf:li rdf:resource="https://identifiers.org/chebi/CHEBI:16450"/>
                </rdf:Bag>
              </bqbiol:is>
            </rdf:Description>
          </rdf:RDF>
        </annotation>
      </species>
      <species metaid="meta_M_duri_e" sboTerm="SBO:0000247" id="M_duri_e" name="2&apos;-deoxyuridine" compartment="e" hasOnlySubstanceUnits="false" boundaryCondition="false" constant="false" fbc:charge="0" fbc:chemicalFormula="C9H12N2O5">
        <notes>
          <html xmlns="http://www.w3.org/1999/xhtml">
            <p>yeastkegg_id: C00526[c_06]</p>
            <p>formula_charge_source: biocyc</p>
            <p>yeastgem76.compound: s_0139</p>
          </html>
        </notes>
        <annotation>
          <rdf:RDF xmlns:rdf="http://www.w3.org/1999/02/22-rdf-syntax-ns#" xmlns:dcterms="http://purl.org/dc/terms/" xmlns:vCard="http://www.w3.org/2001/vcard-rdf/3.0#" xmlns:vCard4="http://www.w3.org/2006/vcard/ns#" xmlns:bqbiol="http://biomodels.net/biology-qualifiers/" xmlns:bqmodel="http://biomodels.net/model-qualifiers/">
            <rdf:Description rdf:about="#meta_M_duri_e">
              <bqbiol:is>
                <rdf:Bag>
                  <rdf:li rdf:resource="https://identifiers.org/ymdb/YMDB00508"/>
                  <rdf:li rdf:resource="https://identifiers.org/biocyc/META:DEOXYURIDINE"/>
                  <rdf:li rdf:resource="https://identifiers.org/seed.compound/cpd00412"/>
                  <rdf:li rdf:resource="https://identifiers.org/kegg.compound/C00526"/>
                  <rdf:li rdf:resource="https://identifiers.org/pubchem.compound/13712"/>
                  <rdf:li rdf:resource="https://identifiers.org/chebi/CHEBI:16450"/>
                </rdf:Bag>
              </bqbiol:is>
            </rdf:Description>
          </rdf:RDF>
        </annotation>
      </species>
      <species metaid="meta_M_23dpg_c" sboTerm="SBO:0000247" id="M_23dpg_c" name="2,3-bisphospho-D-glyceric acid" compartment="c" hasOnlySubstanceUnits="false" boundaryCondition="false" constant="false" fbc:charge="-5" fbc:chemicalFormula="C3H3O10P2">
        <notes>
          <html xmlns="http://www.w3.org/1999/xhtml">
            <p>yeastkegg_id: C01159[c_03]</p>
            <p>formula_charge_source: biocyc</p>
            <p>yeastgem76.compound: s_0140</p>
          </html>
        </notes>
        <annotation>
          <rdf:RDF xmlns:rdf="http://www.w3.org/1999/02/22-rdf-syntax-ns#" xmlns:dcterms="http://purl.org/dc/terms/" xmlns:vCard="http://www.w3.org/2001/vcard-rdf/3.0#" xmlns:vCard4="http://www.w3.org/2006/vcard/ns#" xmlns:bqbiol="http://biomodels.net/biology-qualifiers/" xmlns:bqmodel="http://biomodels.net/model-qualifiers/">
            <rdf:Description rdf:about="#meta_M_23dpg_c">
              <bqbiol:is>
                <rdf:Bag>
                  <rdf:li rdf:resource="https://identifiers.org/ymdb/YMDB00671"/>
                  <rdf:li rdf:resource="https://identifiers.org/biocyc/META:23-DIPHOSPHOGLYCERATE"/>
                  <rdf:li rdf:resource="https://identifiers.org/seed.compound/cpd00853"/>
                  <rdf:li rdf:resource="https://identifiers.org/kegg.compound/C01159"/>
                  <rdf:li rdf:resource="https://identifiers.org/pubchem.compound/186004"/>
                  <rdf:li rdf:resource="https://identifiers.org/chebi/CHEBI:58248"/>
                </rdf:Bag>
              </bqbiol:is>
            </rdf:Description>
          </rdf:RDF>
        </annotation>
      </species>
      <species metaid="meta_M_25drapp_c" sboTerm="SBO:0000247" id="M_25drapp_c" name="2,5-diamino-4-hydroxy-6-(5-phosphoribosylamino)pyrimidine" compartment="c" hasOnlySubstanceUnits="false" boundaryCondition="false" constant="false" fbc:charge="-2" fbc:chemicalFormula="C9H14N5O8P1">
        <notes>
          <html xmlns="http://www.w3.org/1999/xhtml">
            <p>yeastkegg_id: C01304[c_03]</p>
            <p>formula_charge_source: biocyc</p>
            <p>yeastgem76.compound: s_0141</p>
          </html>
        </notes>
        <annotation>
          <rdf:RDF xmlns:rdf="http://www.w3.org/1999/02/22-rdf-syntax-ns#" xmlns:dcterms="http://purl.org/dc/terms/" xmlns:vCard="http://www.w3.org/2001/vcard-rdf/3.0#" xmlns:vCard4="http://www.w3.org/2006/vcard/ns#" xmlns:bqbiol="http://biomodels.net/biology-qualifiers/" xmlns:bqmodel="http://biomodels.net/model-qualifiers/">
            <rdf:Description rdf:about="#meta_M_25drapp_c">
              <bqbiol:is>
                <rdf:Bag>
                  <rdf:li rdf:resource="https://identifiers.org/ymdb/YMDB00147"/>
                  <rdf:li rdf:resource="https://identifiers.org/biocyc/META:DIAMINO-OH-PHOSPHORIBOSYLAMINO-PYR"/>
                  <rdf:li rdf:resource="https://identifiers.org/seed.compound/cpd00957"/>
                  <rdf:li rdf:resource="https://identifiers.org/kegg.compound/C01304"/>
                  <rdf:li rdf:resource="https://identifiers.org/pubchem.compound/439480"/>
                  <rdf:li rdf:resource="https://identifiers.org/chebi/CHEBI:58614"/>
                </rdf:Bag>
              </bqbiol:is>
            </rdf:Description>
          </rdf:RDF>
        </annotation>
      </species>
      <species metaid="meta_M_25dhtpp_c" sboTerm="SBO:0000247" id="M_25dhtpp_c" name="2,5-diamino-6-(5-phosphono)ribitylamino-4(3H)-pyrimidinone" compartment="c" hasOnlySubstanceUnits="false" boundaryCondition="false" constant="false" fbc:charge="-2" fbc:chemicalFormula="C9H16N5O8P">
        <notes>
          <html xmlns="http://www.w3.org/1999/xhtml">
            <p>yeastkegg_id: C18910[c_03]</p>
            <p>formula_charge_source: seed.compound</p>
            <p>yeastgem76.compound: s_0142</p>
          </html>
        </notes>
        <annotation>
          <rdf:RDF xmlns:rdf="http://www.w3.org/1999/02/22-rdf-syntax-ns#" xmlns:dcterms="http://purl.org/dc/terms/" xmlns:vCard="http://www.w3.org/2001/vcard-rdf/3.0#" xmlns:vCard4="http://www.w3.org/2006/vcard/ns#" xmlns:bqbiol="http://biomodels.net/biology-qualifiers/" xmlns:bqmodel="http://biomodels.net/model-qualifiers/">
            <rdf:Description rdf:about="#meta_M_25dhtpp_c">
              <bqbiol:is>
                <rdf:Bag>
                  <rdf:li rdf:resource="https://identifiers.org/ymdb/YMDB00424"/>
                  <rdf:li rdf:resource="https://identifiers.org/seed.compound/cpd15807"/>
                  <rdf:li rdf:resource="https://identifiers.org/kegg.compound/C18910"/>
                  <rdf:li rdf:resource="https://identifiers.org/pubchem.compound/25271619"/>
                  <rdf:li rdf:resource="https://identifiers.org/chebi/CHEBI:52957"/>
                </rdf:Bag>
              </bqbiol:is>
            </rdf:Description>
          </rdf:RDF>
        </annotation>
      </species>
      <species metaid="meta_M_caphis_c" sboTerm="SBO:0000247" id="M_caphis_c" name="2-(3-amino-3-carboxypropyl)-L-histidine" compartment="c" hasOnlySubstanceUnits="false" boundaryCondition="false" constant="false" fbc:charge="0" fbc:chemicalFormula="C10H16N4O4">
        <notes>
          <html xmlns="http://www.w3.org/1999/xhtml">
            <p>yeastkegg_id: C04441[c_03]</p>
            <p>formula_charge_source: seed.compound</p>
            <p>yeastgem76.compound: s_0143</p>
          </html>
        </notes>
        <annotation>
          <rdf:RDF xmlns:rdf="http://www.w3.org/1999/02/22-rdf-syntax-ns#" xmlns:dcterms="http://purl.org/dc/terms/" xmlns:vCard="http://www.w3.org/2001/vcard-rdf/3.0#" xmlns:vCard4="http://www.w3.org/2006/vcard/ns#" xmlns:bqbiol="http://biomodels.net/biology-qualifiers/" xmlns:bqmodel="http://biomodels.net/model-qualifiers/">
            <rdf:Description rdf:about="#meta_M_caphis_c">
              <bqbiol:is>
                <rdf:Bag>
                  <rdf:li rdf:resource="https://identifiers.org/ymdb/YMDB00017"/>
                  <rdf:li rdf:resource="https://identifiers.org/seed.compound/cpd02710"/>
                  <rdf:li rdf:resource="https://identifiers.org/kegg.compound/C04441"/>
                  <rdf:li rdf:resource="https://identifiers.org/pubchem.compound/440342"/>
                  <rdf:li rdf:resource="https://identifiers.org/chebi/CHEBI:17144"/>
                </rdf:Bag>
              </bqbiol:is>
            </rdf:Description>
          </rdf:RDF>
        </annotation>
      </species>
      <species metaid="meta_M_cmaphis_c" sboTerm="SBO:0000247" id="M_cmaphis_c" name="2-[3-carboxy-3-(methylammonio)propyl]-L-histidine" compartment="c" hasOnlySubstanceUnits="false" boundaryCondition="false" constant="false" fbc:charge="0" fbc:chemicalFormula="C11H18N4O4">
        <notes>
          <html xmlns="http://www.w3.org/1999/xhtml">
            <p>yeastkegg_id: C04692[c_03]</p>
            <p>formula_charge_source: seed.compound</p>
            <p>yeastgem76.compound: s_0144</p>
          </html>
        </notes>
        <annotation>
          <rdf:RDF xmlns:rdf="http://www.w3.org/1999/02/22-rdf-syntax-ns#" xmlns:dcterms="http://purl.org/dc/terms/" xmlns:vCard="http://www.w3.org/2001/vcard-rdf/3.0#" xmlns:vCard4="http://www.w3.org/2006/vcard/ns#" xmlns:bqbiol="http://biomodels.net/biology-qualifiers/" xmlns:bqmodel="http://biomodels.net/model-qualifiers/">
            <rdf:Description rdf:about="#meta_M_cmaphis_c">
              <bqbiol:is>
                <rdf:Bag>
                  <rdf:li rdf:resource="https://identifiers.org/biocyc/META:2-3-CARBOXY-3-METHYLAMMONIOPROPYL-L-"/>
                  <rdf:li rdf:resource="https://identifiers.org/seed.compound/cpd02858"/>
                  <rdf:li rdf:resource="https://identifiers.org/kegg.compound/C04692"/>
                  <rdf:li rdf:resource="https://identifiers.org/pubchem.compound/25203042"/>
                  <rdf:li rdf:resource="https://identifiers.org/chebi/CHEBI:57784"/>
                </rdf:Bag>
              </bqbiol:is>
            </rdf:Description>
          </rdf:RDF>
        </annotation>
      </species>
      <species metaid="meta_M_acg5sa_m" sboTerm="SBO:0000247" id="M_acg5sa_m" name="2-acetamido-5-oxopentanoate" compartment="m" hasOnlySubstanceUnits="false" boundaryCondition="false" constant="false" fbc:charge="-1" fbc:chemicalFormula="C7H10N1O4">
        <notes>
          <html xmlns="http://www.w3.org/1999/xhtml">
            <p>yeastkegg_id: C01250[c_11]</p>
            <p>formula_charge_source: biocyc</p>
            <p>yeastgem76.compound: s_0145</p>
          </html>
        </notes>
        <annotation>
          <rdf:RDF xmlns:rdf="http://www.w3.org/1999/02/22-rdf-syntax-ns#" xmlns:dcterms="http://purl.org/dc/terms/" xmlns:vCard="http://www.w3.org/2001/vcard-rdf/3.0#" xmlns:vCard4="http://www.w3.org/2006/vcard/ns#" xmlns:bqbiol="http://biomodels.net/biology-qualifiers/" xmlns:bqmodel="http://biomodels.net/model-qualifiers/">
            <rdf:Description rdf:about="#meta_M_acg5sa_m">
              <bqbiol:is>
                <rdf:Bag>
                  <rdf:li rdf:resource="https://identifiers.org/ymdb/YMDB00255"/>
                  <rdf:li rdf:resource="https://identifiers.org/biocyc/META:CPD-469"/>
                  <rdf:li rdf:resource="https://identifiers.org/seed.compound/cpd00918"/>
                  <rdf:li rdf:resource="https://identifiers.org/kegg.compound/C01250"/>
                  <rdf:li rdf:resource="https://identifiers.org/pubchem.compound/192878"/>
                  <rdf:li rdf:resource="https://identifiers.org/chebi/CHEBI:29123"/>
                </rdf:Bag>
              </bqbiol:is>
            </rdf:Description>
          </rdf:RDF>
        </annotation>
      </species>
      <species metaid="meta_M_alac_m" sboTerm="SBO:0000247" id="M_alac_m" name="2-acetyllactic acid" compartment="m" hasOnlySubstanceUnits="false" boundaryCondition="false" constant="false" fbc:charge="-1" fbc:chemicalFormula="C5H7O4">
        <notes>
          <html xmlns="http://www.w3.org/1999/xhtml">
            <p>yeastkegg_id: C00900[c_11]</p>
            <p>formula_charge_source: biocyc</p>
            <p>yeastgem76.compound: s_0146</p>
          </html>
        </notes>
        <annotation>
          <rdf:RDF xmlns:rdf="http://www.w3.org/1999/02/22-rdf-syntax-ns#" xmlns:dcterms="http://purl.org/dc/terms/" xmlns:vCard="http://www.w3.org/2001/vcard-rdf/3.0#" xmlns:vCard4="http://www.w3.org/2006/vcard/ns#" xmlns:bqbiol="http://biomodels.net/biology-qualifiers/" xmlns:bqmodel="http://biomodels.net/model-qualifiers/">
            <rdf:Description rdf:about="#meta_M_alac_m">
              <bqbiol:is>
                <rdf:Bag>
                  <rdf:li rdf:resource="https://identifiers.org/biocyc/META:2-ACETO-LACTATE"/>
                  <rdf:li rdf:resource="https://identifiers.org/seed.compound/cpd00668"/>
                  <rdf:li rdf:resource="https://identifiers.org/kegg.compound/C00900"/>
                  <rdf:li rdf:resource="https://identifiers.org/pubchem.compound/22"/>
                  <rdf:li rdf:resource="https://identifiers.org/chebi/CHEBI:57774"/>
                </rdf:Bag>
              </bqbiol:is>
            </rdf:Description>
          </rdf:RDF>
        </annotation>
      </species>
      <species metaid="meta_M_cmusa_c" sboTerm="SBO:0000247" id="M_cmusa_c" name="2-amino-3-carboxymuconate-6-semialdehyde" compartment="c" hasOnlySubstanceUnits="false" boundaryCondition="false" constant="false" fbc:charge="-2" fbc:chemicalFormula="C7H5N1O5">
        <notes>
          <html xmlns="http://www.w3.org/1999/xhtml">
            <p>yeastkegg_id: C04409[c_03]</p>
            <p>formula_charge_source: biocyc</p>
            <p>yeastgem76.compound: s_0147</p>
          </html>
        </notes>
        <annotation>
          <rdf:RDF xmlns:rdf="http://www.w3.org/1999/02/22-rdf-syntax-ns#" xmlns:dcterms="http://purl.org/dc/terms/" xmlns:vCard="http://www.w3.org/2001/vcard-rdf/3.0#" xmlns:vCard4="http://www.w3.org/2006/vcard/ns#" xmlns:bqbiol="http://biomodels.net/biology-qualifiers/" xmlns:bqmodel="http://biomodels.net/model-qualifiers/">
            <rdf:Description rdf:about="#meta_M_cmusa_c">
              <bqbiol:is>
                <rdf:Bag>
                  <rdf:li rdf:resource="https://identifiers.org/ymdb/YMDB00265"/>
                  <rdf:li rdf:resource="https://identifiers.org/biocyc/META:2-AMINO-3-3-OXOPROP-2-ENYL-BUT-2-ENEDI"/>
                  <rdf:li rdf:resource="https://identifiers.org/seed.compound/cpd02692"/>
                  <rdf:li rdf:resource="https://identifiers.org/kegg.compound/C04409"/>
                  <rdf:li rdf:resource="https://identifiers.org/pubchem.compound/5280673"/>
                  <rdf:li rdf:resource="https://identifiers.org/chebi/CHEBI:995"/>
                </rdf:Bag>
              </bqbiol:is>
            </rdf:Description>
          </rdf:RDF>
        </annotation>
      </species>
      <species metaid="meta_M_6hmhpt_m" sboTerm="SBO:0000247" id="M_6hmhpt_m" name="2-amino-6-(hydroxymethyl)-7,8-dihydropteridin-4-ol" compartment="m" hasOnlySubstanceUnits="false" boundaryCondition="false" constant="false" fbc:charge="0" fbc:chemicalFormula="C7H9N5O2">
        <notes>
          <html xmlns="http://www.w3.org/1999/xhtml">
            <p>yeastkegg_id: C01300[c_11]</p>
            <p>formula_charge_source: biocyc</p>
            <p>yeastgem76.compound: s_0148</p>
          </html>
        </notes>
        <annotation>
          <rdf:RDF xmlns:rdf="http://www.w3.org/1999/02/22-rdf-syntax-ns#" xmlns:dcterms="http://purl.org/dc/terms/" xmlns:vCard="http://www.w3.org/2001/vcard-rdf/3.0#" xmlns:vCard4="http://www.w3.org/2006/vcard/ns#" xmlns:bqbiol="http://biomodels.net/biology-qualifiers/" xmlns:bqmodel="http://biomodels.net/model-qualifiers/">
            <rdf:Description rdf:about="#meta_M_6hmhpt_m">
              <bqbiol:is>
                <rdf:Bag>
                  <rdf:li rdf:resource="https://identifiers.org/ymdb/YMDB00149"/>
                  <rdf:li rdf:resource="https://identifiers.org/biocyc/META:AMINO-OH-HYDROXYMETHYL-DIHYDROPTERIDINE"/>
                  <rdf:li rdf:resource="https://identifiers.org/seed.compound/cpd00954"/>
                  <rdf:li rdf:resource="https://identifiers.org/kegg.compound/C01300"/>
                  <rdf:li rdf:resource="https://identifiers.org/pubchem.compound/218"/>
                  <rdf:li rdf:resource="https://identifiers.org/chebi/CHEBI:17083"/>
                </rdf:Bag>
              </bqbiol:is>
            </rdf:Description>
          </rdf:RDF>
        </annotation>
      </species>
      <species metaid="meta_M_2dhp_c" sboTerm="SBO:0000247" id="M_2dhp_c" name="2-dehydropantoate" compartment="c" hasOnlySubstanceUnits="false" boundaryCondition="false" constant="false" fbc:charge="-1" fbc:chemicalFormula="C6H9O4">
        <notes>
          <html xmlns="http://www.w3.org/1999/xhtml">
            <p>yeastkegg_id: C00966[c_03]</p>
            <p>formula_charge_source: biocyc</p>
            <p>yeastgem76.compound: s_0149</p>
          </html>
        </notes>
        <annotation>
          <rdf:RDF xmlns:rdf="http://www.w3.org/1999/02/22-rdf-syntax-ns#" xmlns:dcterms="http://purl.org/dc/terms/" xmlns:vCard="http://www.w3.org/2001/vcard-rdf/3.0#" xmlns:vCard4="http://www.w3.org/2006/vcard/ns#" xmlns:bqbiol="http://biomodels.net/biology-qualifiers/" xmlns:bqmodel="http://biomodels.net/model-qualifiers/">
            <rdf:Description rdf:about="#meta_M_2dhp_c">
              <bqbiol:is>
                <rdf:Bag>
                  <rdf:li rdf:resource="https://identifiers.org/ymdb/YMDB00093"/>
                  <rdf:li rdf:resource="https://identifiers.org/biocyc/META:2-DEHYDROPANTOATE"/>
                  <rdf:li rdf:resource="https://identifiers.org/seed.compound/cpd00712"/>
                  <rdf:li rdf:resource="https://identifiers.org/kegg.compound/C00966"/>
                  <rdf:li rdf:resource="https://identifiers.org/pubchem.compound/38"/>
                  <rdf:li rdf:resource="https://identifiers.org/chebi/CHEBI:11561"/>
                </rdf:Bag>
              </bqbiol:is>
            </rdf:Description>
          </rdf:RDF>
        </annotation>
      </species>
      <species metaid="meta_M_2dhp_m" sboTerm="SBO:0000247" id="M_2dhp_m" name="2-dehydropantoate" compartment="m" hasOnlySubstanceUnits="false" boundaryCondition="false" constant="false" fbc:charge="-1" fbc:chemicalFormula="C6H9O4">
        <notes>
          <html xmlns="http://www.w3.org/1999/xhtml">
            <p>yeastkegg_id: C00966[c_11]</p>
            <p>formula_charge_source: biocyc</p>
            <p>yeastgem76.compound: s_0150</p>
          </html>
        </notes>
        <annotation>
          <rdf:RDF xmlns:rdf="http://www.w3.org/1999/02/22-rdf-syntax-ns#" xmlns:dcterms="http://purl.org/dc/terms/" xmlns:vCard="http://www.w3.org/2001/vcard-rdf/3.0#" xmlns:vCard4="http://www.w3.org/2006/vcard/ns#" xmlns:bqbiol="http://biomodels.net/biology-qualifiers/" xmlns:bqmodel="http://biomodels.net/model-qualifiers/">
            <rdf:Description rdf:about="#meta_M_2dhp_m">
              <bqbiol:is>
                <rdf:Bag>
                  <rdf:li rdf:resource="https://identifiers.org/ymdb/YMDB00093"/>
                  <rdf:li rdf:resource="https://identifiers.org/biocyc/META:2-DEHYDROPANTOATE"/>
                  <rdf:li rdf:resource="https://identifiers.org/seed.compound/cpd00712"/>
                  <rdf:li rdf:resource="https://identifiers.org/kegg.compound/C00966"/>
                  <rdf:li rdf:resource="https://identifiers.org/pubchem.compound/38"/>
                  <rdf:li rdf:resource="https://identifiers.org/chebi/CHEBI:11561"/>
                </rdf:Bag>
              </bqbiol:is>
            </rdf:Description>
          </rdf:RDF>
        </annotation>
      </species>
      <species metaid="meta_M_drib_c" sboTerm="SBO:0000247" id="M_drib_c" name="2-deoxy-D-ribose" compartment="c" hasOnlySubstanceUnits="false" boundaryCondition="false" constant="false" fbc:charge="0" fbc:chemicalFormula="C5H10O4">
        <notes>
          <html xmlns="http://www.w3.org/1999/xhtml">
            <p>yeastkegg_id: C01801[c_03]</p>
            <p>formula_charge_source: biocyc</p>
            <p>yeastgem76.compound: s_0152</p>
          </html>
        </notes>
        <annotation>
          <rdf:RDF xmlns:rdf="http://www.w3.org/1999/02/22-rdf-syntax-ns#" xmlns:dcterms="http://purl.org/dc/terms/" xmlns:vCard="http://www.w3.org/2001/vcard-rdf/3.0#" xmlns:vCard4="http://www.w3.org/2006/vcard/ns#" xmlns:bqbiol="http://biomodels.net/biology-qualifiers/" xmlns:bqmodel="http://biomodels.net/model-qualifiers/">
            <rdf:Description rdf:about="#meta_M_drib_c">
              <bqbiol:is>
                <rdf:Bag>
                  <rdf:li rdf:resource="https://identifiers.org/ymdb/YMDB00661"/>
                  <rdf:li rdf:resource="https://identifiers.org/biocyc/META:2-DEOXYRIBOSE"/>
                  <rdf:li rdf:resource="https://identifiers.org/seed.compound/cpd01242"/>
                  <rdf:li rdf:resource="https://identifiers.org/kegg.compound/C01801"/>
                  <rdf:li rdf:resource="https://identifiers.org/pubchem.compound/9828112"/>
                  <rdf:li rdf:resource="https://identifiers.org/chebi/CHEBI:28816"/>
                </rdf:Bag>
              </bqbiol:is>
            </rdf:Description>
          </rdf:RDF>
        </annotation>
      </species>
      <species metaid="meta_M_2dr5p_c" sboTerm="SBO:0000247" id="M_2dr5p_c" name="2-deoxy-D-ribose 5-phosphate" compartment="c" hasOnlySubstanceUnits="false" boundaryCondition="false" constant="false" fbc:charge="-2" fbc:chemicalFormula="C5H9O7P">
        <notes>
          <html xmlns="http://www.w3.org/1999/xhtml">
            <p>yeastkegg_id: C00673[c_03]</p>
            <p>formula_charge_source: seed.compound</p>
            <p>yeastgem76.compound: s_0153</p>
          </html>
        </notes>
        <annotation>
          <rdf:RDF xmlns:rdf="http://www.w3.org/1999/02/22-rdf-syntax-ns#" xmlns:dcterms="http://purl.org/dc/terms/" xmlns:vCard="http://www.w3.org/2001/vcard-rdf/3.0#" xmlns:vCard4="http://www.w3.org/2006/vcard/ns#" xmlns:bqbiol="http://biomodels.net/biology-qualifiers/" xmlns:bqmodel="http://biomodels.net/model-qualifiers/">
            <rdf:Description rdf:about="#meta_M_2dr5p_c">
              <bqbiol:is>
                <rdf:Bag>
                  <rdf:li rdf:resource="https://identifiers.org/ymdb/YMDB00662"/>
                  <rdf:li rdf:resource="https://identifiers.org/biocyc/META:DEOXY-RIBOSE-5P"/>
                  <rdf:li rdf:resource="https://identifiers.org/seed.compound/cpd00510"/>
                  <rdf:li rdf:resource="https://identifiers.org/kegg.compound/C00673"/>
                  <rdf:li rdf:resource="https://identifiers.org/pubchem.compound/439288"/>
                  <rdf:li rdf:resource="https://identifiers.org/chebi/CHEBI:57651"/>
                </rdf:Bag>
              </bqbiol:is>
            </rdf:Description>
          </rdf:RDF>
        </annotation>
      </species>
      <species metaid="meta_M_db4p_c" sboTerm="SBO:0000247" id="M_db4p_c" name="2-hydroxy-3-oxobutyl phosphate" compartment="c" hasOnlySubstanceUnits="false" boundaryCondition="false" constant="false" fbc:charge="-2" fbc:chemicalFormula="C4H7O6P1">
        <notes>
          <html xmlns="http://www.w3.org/1999/xhtml">
            <p>yeastkegg_id: C15556[c_03]</p>
            <p>formula_charge_source: biocyc</p>
            <p>yeastgem76.compound: s_0158</p>
          </html>
        </notes>
        <annotation>
          <rdf:RDF xmlns:rdf="http://www.w3.org/1999/02/22-rdf-syntax-ns#" xmlns:dcterms="http://purl.org/dc/terms/" xmlns:vCard="http://www.w3.org/2001/vcard-rdf/3.0#" xmlns:vCard4="http://www.w3.org/2006/vcard/ns#" xmlns:bqbiol="http://biomodels.net/biology-qualifiers/" xmlns:bqmodel="http://biomodels.net/model-qualifiers/">
            <rdf:Description rdf:about="#meta_M_db4p_c">
              <bqbiol:is>
                <rdf:Bag>
                  <rdf:li rdf:resource="https://identifiers.org/ymdb/YMDB00456"/>
                  <rdf:li rdf:resource="https://identifiers.org/biocyc/META:DIHYDROXY-BUTANONE-P"/>
                  <rdf:li rdf:resource="https://identifiers.org/seed.compound/cpd11225"/>
                  <rdf:li rdf:resource="https://identifiers.org/kegg.compound/C15556"/>
                  <rdf:li rdf:resource="https://identifiers.org/pubchem.compound/669"/>
                  <rdf:li rdf:resource="https://identifiers.org/chebi/CHEBI:50606"/>
                </rdf:Bag>
              </bqbiol:is>
            </rdf:Description>
          </rdf:RDF>
        </annotation>
      </species>
      <species metaid="meta_M_hhxdcal_r" sboTerm="SBO:0000247" id="M_hhxdcal_r" name="2-hydroxyhexadecanal" compartment="r" hasOnlySubstanceUnits="false" boundaryCondition="false" constant="false" fbc:charge="0" fbc:chemicalFormula="C16H32O2">
        <notes>
          <html xmlns="http://www.w3.org/1999/xhtml">
            <p>yeastkegg_id: s_0161[c_04]</p>
            <p>formula_charge_source: biocyc</p>
            <p>yeastgem76.compound: s_0161</p>
          </html>
        </notes>
        <annotation>
          <rdf:RDF xmlns:rdf="http://www.w3.org/1999/02/22-rdf-syntax-ns#" xmlns:dcterms="http://purl.org/dc/terms/" xmlns:vCard="http://www.w3.org/2001/vcard-rdf/3.0#" xmlns:vCard4="http://www.w3.org/2006/vcard/ns#" xmlns:bqbiol="http://biomodels.net/biology-qualifiers/" xmlns:bqmodel="http://biomodels.net/model-qualifiers/">
            <rdf:Description rdf:about="#meta_M_hhxdcal_r">
              <bqbiol:is>
                <rdf:Bag>
                  <rdf:li rdf:resource="https://identifiers.org/chebi/CHEBI:50626"/>
                  <rdf:li rdf:resource="https://identifiers.org/pubchem.compound/18987871"/>
                  <rdf:li rdf:resource="https://identifiers.org/ymdb/YMDB00763"/>
                  <rdf:li rdf:resource="https://identifiers.org/biocyc/META:CPD-14766"/>
                </rdf:Bag>
              </bqbiol:is>
            </rdf:Description>
          </rdf:RDF>
        </annotation>
      </species>
      <species metaid="meta_M_3c3hmp_c" sboTerm="SBO:0000247" id="M_3c3hmp_c" name="2-isopropylmalate" compartment="c" hasOnlySubstanceUnits="false" boundaryCondition="false" constant="false" fbc:charge="-2" fbc:chemicalFormula="C7H10O5">
        <notes>
          <html xmlns="http://www.w3.org/1999/xhtml">
            <p>yeastkegg_id: C02504[c_03]</p>
            <p>formula_charge_source: biocyc</p>
            <p>yeastgem76.compound: s_0162</p>
          </html>
        </notes>
        <annotation>
          <rdf:RDF xmlns:rdf="http://www.w3.org/1999/02/22-rdf-syntax-ns#" xmlns:dcterms="http://purl.org/dc/terms/" xmlns:vCard="http://www.w3.org/2001/vcard-rdf/3.0#" xmlns:vCard4="http://www.w3.org/2006/vcard/ns#" xmlns:bqbiol="http://biomodels.net/biology-qualifiers/" xmlns:bqmodel="http://biomodels.net/model-qualifiers/">
            <rdf:Description rdf:about="#meta_M_3c3hmp_c">
              <bqbiol:is>
                <rdf:Bag>
                  <rdf:li rdf:resource="https://identifiers.org/ymdb/YMDB00106"/>
                  <rdf:li rdf:resource="https://identifiers.org/biocyc/META:3-CARBOXY-3-HYDROXY-ISOCAPROATE"/>
                  <rdf:li rdf:resource="https://identifiers.org/seed.compound/cpd01646"/>
                  <rdf:li rdf:resource="https://identifiers.org/kegg.compound/C02504"/>
                  <rdf:li rdf:resource="https://identifiers.org/pubchem.compound/5280523"/>
                  <rdf:li rdf:resource="https://identifiers.org/chebi/CHEBI:35129"/>
                </rdf:Bag>
              </bqbiol:is>
            </rdf:Description>
          </rdf:RDF>
        </annotation>
      </species>
      <species metaid="meta_M_3c3hmp_e" sboTerm="SBO:0000247" id="M_3c3hmp_e" name="2-isopropylmalate" compartment="e" hasOnlySubstanceUnits="false" boundaryCondition="false" constant="false" fbc:charge="-2" fbc:chemicalFormula="C7H10O5">
        <notes>
          <html xmlns="http://www.w3.org/1999/xhtml">
            <p>yeastkegg_id: C02504[c_06]</p>
            <p>formula_charge_source: biocyc</p>
            <p>yeastgem76.compound: s_0163</p>
          </html>
        </notes>
        <annotation>
          <rdf:RDF xmlns:rdf="http://www.w3.org/1999/02/22-rdf-syntax-ns#" xmlns:dcterms="http://purl.org/dc/terms/" xmlns:vCard="http://www.w3.org/2001/vcard-rdf/3.0#" xmlns:vCard4="http://www.w3.org/2006/vcard/ns#" xmlns:bqbiol="http://biomodels.net/biology-qualifiers/" xmlns:bqmodel="http://biomodels.net/model-qualifiers/">
            <rdf:Description rdf:about="#meta_M_3c3hmp_e">
              <bqbiol:is>
                <rdf:Bag>
                  <rdf:li rdf:resource="https://identifiers.org/ymdb/YMDB00106"/>
                  <rdf:li rdf:resource="https://identifiers.org/biocyc/META:3-CARBOXY-3-HYDROXY-ISOCAPROATE"/>
                  <rdf:li rdf:resource="https://identifiers.org/seed.compound/cpd01646"/>
                  <rdf:li rdf:resource="https://identifiers.org/kegg.compound/C02504"/>
                  <rdf:li rdf:resource="https://identifiers.org/pubchem.compound/5280523"/>
                  <rdf:li rdf:resource="https://identifiers.org/chebi/CHEBI:35129"/>
                </rdf:Bag>
              </bqbiol:is>
            </rdf:Description>
          </rdf:RDF>
        </annotation>
      </species>
      <species metaid="meta_M_3c3hmp_m" sboTerm="SBO:0000247" id="M_3c3hmp_m" name="2-isopropylmalate" compartment="m" hasOnlySubstanceUnits="false" boundaryCondition="false" constant="false" fbc:charge="-2" fbc:chemicalFormula="C7H10O5">
        <notes>
          <html xmlns="http://www.w3.org/1999/xhtml">
            <p>yeastkegg_id: C02504[c_11]</p>
            <p>formula_charge_source: biocyc</p>
            <p>yeastgem76.compound: s_0164</p>
          </html>
        </notes>
        <annotation>
          <rdf:RDF xmlns:rdf="http://www.w3.org/1999/02/22-rdf-syntax-ns#" xmlns:dcterms="http://purl.org/dc/terms/" xmlns:vCard="http://www.w3.org/2001/vcard-rdf/3.0#" xmlns:vCard4="http://www.w3.org/2006/vcard/ns#" xmlns:bqbiol="http://biomodels.net/biology-qualifiers/" xmlns:bqmodel="http://biomodels.net/model-qualifiers/">
            <rdf:Description rdf:about="#meta_M_3c3hmp_m">
              <bqbiol:is>
                <rdf:Bag>
                  <rdf:li rdf:resource="https://identifiers.org/ymdb/YMDB00106"/>
                  <rdf:li rdf:resource="https://identifiers.org/biocyc/META:3-CARBOXY-3-HYDROXY-ISOCAPROATE"/>
                  <rdf:li rdf:resource="https://identifiers.org/seed.compound/cpd01646"/>
                  <rdf:li rdf:resource="https://identifiers.org/kegg.compound/C02504"/>
                  <rdf:li rdf:resource="https://identifiers.org/pubchem.compound/5280523"/>
                  <rdf:li rdf:resource="https://identifiers.org/chebi/CHEBI:35129"/>
                </rdf:Bag>
              </bqbiol:is>
            </rdf:Description>
          </rdf:RDF>
        </annotation>
      </species>
      <species metaid="meta_M_2ippm_c" sboTerm="SBO:0000247" id="M_2ippm_c" name="2-isopropylmaleic acid" compartment="c" hasOnlySubstanceUnits="false" boundaryCondition="false" constant="false" fbc:charge="-2" fbc:chemicalFormula="C7H8O4">
        <notes>
          <html xmlns="http://www.w3.org/1999/xhtml">
            <p>yeastkegg_id: C02631[c_03]</p>
            <p>formula_charge_source: biocyc</p>
            <p>yeastgem76.compound: s_0165</p>
          </html>
        </notes>
        <annotation>
          <rdf:RDF xmlns:rdf="http://www.w3.org/1999/02/22-rdf-syntax-ns#" xmlns:dcterms="http://purl.org/dc/terms/" xmlns:vCard="http://www.w3.org/2001/vcard-rdf/3.0#" xmlns:vCard4="http://www.w3.org/2006/vcard/ns#" xmlns:bqbiol="http://biomodels.net/biology-qualifiers/" xmlns:bqmodel="http://biomodels.net/model-qualifiers/">
            <rdf:Description rdf:about="#meta_M_2ippm_c">
              <bqbiol:is>
                <rdf:Bag>
                  <rdf:li rdf:resource="https://identifiers.org/ymdb/YMDB00442"/>
                  <rdf:li rdf:resource="https://identifiers.org/biocyc/META:CPD-9451"/>
                  <rdf:li rdf:resource="https://identifiers.org/seed.compound/cpd01710"/>
                  <rdf:li rdf:resource="https://identifiers.org/kegg.compound/C02631"/>
                  <rdf:li rdf:resource="https://identifiers.org/pubchem.compound/5280533"/>
                  <rdf:li rdf:resource="https://identifiers.org/chebi/CHEBI:58085"/>
                </rdf:Bag>
              </bqbiol:is>
            </rdf:Description>
          </rdf:RDF>
        </annotation>
      </species>
      <species metaid="meta_M_2mbald_c" sboTerm="SBO:0000247" id="M_2mbald_c" name="2-methylbutanal" compartment="c" hasOnlySubstanceUnits="false" boundaryCondition="false" constant="false" fbc:charge="0" fbc:chemicalFormula="C5H10O1">
        <notes>
          <html xmlns="http://www.w3.org/1999/xhtml">
            <p>yeastkegg_id: C02223[c_03]</p>
            <p>formula_charge_source: biocyc</p>
            <p>yeastgem76.compound: s_0166</p>
          </html>
        </notes>
        <annotation>
          <rdf:RDF xmlns:rdf="http://www.w3.org/1999/02/22-rdf-syntax-ns#" xmlns:dcterms="http://purl.org/dc/terms/" xmlns:vCard="http://www.w3.org/2001/vcard-rdf/3.0#" xmlns:vCard4="http://www.w3.org/2006/vcard/ns#" xmlns:bqbiol="http://biomodels.net/biology-qualifiers/" xmlns:bqmodel="http://biomodels.net/model-qualifiers/">
            <rdf:Description rdf:about="#meta_M_2mbald_c">
              <bqbiol:is>
                <rdf:Bag>
                  <rdf:li rdf:resource="https://identifiers.org/ymdb/YMDB00485"/>
                  <rdf:li rdf:resource="https://identifiers.org/biocyc/META:METHYLBUT-CPD"/>
                  <rdf:li rdf:resource="https://identifiers.org/seed.compound/cpd01499"/>
                  <rdf:li rdf:resource="https://identifiers.org/kegg.compound/C02223"/>
                  <rdf:li rdf:resource="https://identifiers.org/pubchem.compound/7284"/>
                  <rdf:li rdf:resource="https://identifiers.org/chebi/CHEBI:16182"/>
                </rdf:Bag>
              </bqbiol:is>
            </rdf:Description>
          </rdf:RDF>
        </annotation>
      </species>
      <species metaid="meta_M_2mbald_e" sboTerm="SBO:0000247" id="M_2mbald_e" name="2-methylbutanal" compartment="e" hasOnlySubstanceUnits="false" boundaryCondition="false" constant="false" fbc:charge="0" fbc:chemicalFormula="C5H10O1">
        <notes>
          <html xmlns="http://www.w3.org/1999/xhtml">
            <p>yeastkegg_id: C02223[c_06]</p>
            <p>formula_charge_source: biocyc</p>
            <p>yeastgem76.compound: s_0167</p>
          </html>
        </notes>
        <annotation>
          <rdf:RDF xmlns:rdf="http://www.w3.org/1999/02/22-rdf-syntax-ns#" xmlns:dcterms="http://purl.org/dc/terms/" xmlns:vCard="http://www.w3.org/2001/vcard-rdf/3.0#" xmlns:vCard4="http://www.w3.org/2006/vcard/ns#" xmlns:bqbiol="http://biomodels.net/biology-qualifiers/" xmlns:bqmodel="http://biomodels.net/model-qualifiers/">
            <rdf:Description rdf:about="#meta_M_2mbald_e">
              <bqbiol:is>
                <rdf:Bag>
                  <rdf:li rdf:resource="https://identifiers.org/ymdb/YMDB00485"/>
                  <rdf:li rdf:resource="https://identifiers.org/biocyc/META:METHYLBUT-CPD"/>
                  <rdf:li rdf:resource="https://identifiers.org/seed.compound/cpd01499"/>
                  <rdf:li rdf:resource="https://identifiers.org/kegg.compound/C02223"/>
                  <rdf:li rdf:resource="https://identifiers.org/pubchem.compound/7284"/>
                  <rdf:li rdf:resource="https://identifiers.org/chebi/CHEBI:16182"/>
                </rdf:Bag>
              </bqbiol:is>
            </rdf:Description>
          </rdf:RDF>
        </annotation>
      </species>
      <species metaid="meta_M_2mbald_m" sboTerm="SBO:0000247" id="M_2mbald_m" name="2-methylbutanal" compartment="m" hasOnlySubstanceUnits="false" boundaryCondition="false" constant="false" fbc:charge="0" fbc:chemicalFormula="C5H10O1">
        <notes>
          <html xmlns="http://www.w3.org/1999/xhtml">
            <p>yeastkegg_id: C02223[c_11]</p>
            <p>formula_charge_source: biocyc</p>
            <p>yeastgem76.compound: s_0168</p>
          </html>
        </notes>
        <annotation>
          <rdf:RDF xmlns:rdf="http://www.w3.org/1999/02/22-rdf-syntax-ns#" xmlns:dcterms="http://purl.org/dc/terms/" xmlns:vCard="http://www.w3.org/2001/vcard-rdf/3.0#" xmlns:vCard4="http://www.w3.org/2006/vcard/ns#" xmlns:bqbiol="http://biomodels.net/biology-qualifiers/" xmlns:bqmodel="http://biomodels.net/model-qualifiers/">
            <rdf:Description rdf:about="#meta_M_2mbald_m">
              <bqbiol:is>
                <rdf:Bag>
                  <rdf:li rdf:resource="https://identifiers.org/ymdb/YMDB00485"/>
                  <rdf:li rdf:resource="https://identifiers.org/biocyc/META:METHYLBUT-CPD"/>
                  <rdf:li rdf:resource="https://identifiers.org/seed.compound/cpd01499"/>
                  <rdf:li rdf:resource="https://identifiers.org/kegg.compound/C02223"/>
                  <rdf:li rdf:resource="https://identifiers.org/pubchem.compound/7284"/>
                  <rdf:li rdf:resource="https://identifiers.org/chebi/CHEBI:16182"/>
                </rdf:Bag>
              </bqbiol:is>
            </rdf:Description>
          </rdf:RDF>
        </annotation>
      </species>
      <species metaid="meta_M_2mbtoh_c" sboTerm="SBO:0000247" id="M_2mbtoh_c" name="2-methylbutanol" compartment="c" hasOnlySubstanceUnits="false" boundaryCondition="false" constant="false" fbc:charge="0" fbc:chemicalFormula="C5H12O1">
        <notes>
          <html xmlns="http://www.w3.org/1999/xhtml">
            <p>yeastkegg_id: s_0169[c_03]</p>
            <p>formula_charge_source: biocyc</p>
            <p>yeastgem76.compound: s_0169</p>
          </html>
        </notes>
        <annotation>
          <rdf:RDF xmlns:rdf="http://www.w3.org/1999/02/22-rdf-syntax-ns#" xmlns:dcterms="http://purl.org/dc/terms/" xmlns:vCard="http://www.w3.org/2001/vcard-rdf/3.0#" xmlns:vCard4="http://www.w3.org/2006/vcard/ns#" xmlns:bqbiol="http://biomodels.net/biology-qualifiers/" xmlns:bqmodel="http://biomodels.net/model-qualifiers/">
            <rdf:Description rdf:about="#meta_M_2mbtoh_c">
              <bqbiol:is>
                <rdf:Bag>
                  <rdf:li rdf:resource="https://identifiers.org/ymdb/YMDB00567"/>
                  <rdf:li rdf:resource="https://identifiers.org/biocyc/META:CPD-7033"/>
                  <rdf:li rdf:resource="https://identifiers.org/seed.compound/cpd16873"/>
                  <rdf:li rdf:resource="https://identifiers.org/pubchem.compound/8723"/>
                  <rdf:li rdf:resource="https://identifiers.org/chebi/CHEBI:48945"/>
                </rdf:Bag>
              </bqbiol:is>
            </rdf:Description>
          </rdf:RDF>
        </annotation>
      </species>
      <species metaid="meta_M_2mbtoh_e" sboTerm="SBO:0000247" id="M_2mbtoh_e" name="2-methylbutanol" compartment="e" hasOnlySubstanceUnits="false" boundaryCondition="false" constant="false" fbc:charge="0" fbc:chemicalFormula="C5H12O1">
        <notes>
          <html xmlns="http://www.w3.org/1999/xhtml">
            <p>yeastkegg_id: s_0170[c_06]</p>
            <p>formula_charge_source: biocyc</p>
            <p>yeastgem76.compound: s_0170</p>
          </html>
        </notes>
        <annotation>
          <rdf:RDF xmlns:rdf="http://www.w3.org/1999/02/22-rdf-syntax-ns#" xmlns:dcterms="http://purl.org/dc/terms/" xmlns:vCard="http://www.w3.org/2001/vcard-rdf/3.0#" xmlns:vCard4="http://www.w3.org/2006/vcard/ns#" xmlns:bqbiol="http://biomodels.net/biology-qualifiers/" xmlns:bqmodel="http://biomodels.net/model-qualifiers/">
            <rdf:Description rdf:about="#meta_M_2mbtoh_e">
              <bqbiol:is>
                <rdf:Bag>
                  <rdf:li rdf:resource="https://identifiers.org/ymdb/YMDB00567"/>
                  <rdf:li rdf:resource="https://identifiers.org/biocyc/META:CPD-7033"/>
                  <rdf:li rdf:resource="https://identifiers.org/seed.compound/cpd16873"/>
                  <rdf:li rdf:resource="https://identifiers.org/pubchem.compound/8723"/>
                  <rdf:li rdf:resource="https://identifiers.org/chebi/CHEBI:48945"/>
                </rdf:Bag>
              </bqbiol:is>
            </rdf:Description>
          </rdf:RDF>
        </annotation>
      </species>
      <species metaid="meta_M_2mbtoh_m" sboTerm="SBO:0000247" id="M_2mbtoh_m" name="2-methylbutanol" compartment="m" hasOnlySubstanceUnits="false" boundaryCondition="false" constant="false" fbc:charge="0" fbc:chemicalFormula="C5H12O1">
        <notes>
          <html xmlns="http://www.w3.org/1999/xhtml">
            <p>yeastkegg_id: s_0171[c_11]</p>
            <p>formula_charge_source: biocyc</p>
            <p>yeastgem76.compound: s_0171</p>
          </html>
        </notes>
        <annotation>
          <rdf:RDF xmlns:rdf="http://www.w3.org/1999/02/22-rdf-syntax-ns#" xmlns:dcterms="http://purl.org/dc/terms/" xmlns:vCard="http://www.w3.org/2001/vcard-rdf/3.0#" xmlns:vCard4="http://www.w3.org/2006/vcard/ns#" xmlns:bqbiol="http://biomodels.net/biology-qualifiers/" xmlns:bqmodel="http://biomodels.net/model-qualifiers/">
            <rdf:Description rdf:about="#meta_M_2mbtoh_m">
              <bqbiol:is>
                <rdf:Bag>
                  <rdf:li rdf:resource="https://identifiers.org/ymdb/YMDB00567"/>
                  <rdf:li rdf:resource="https://identifiers.org/biocyc/META:CPD-7033"/>
                  <rdf:li rdf:resource="https://identifiers.org/seed.compound/cpd16873"/>
                  <rdf:li rdf:resource="https://identifiers.org/pubchem.compound/8723"/>
                  <rdf:li rdf:resource="https://identifiers.org/chebi/CHEBI:48945"/>
                </rdf:Bag>
              </bqbiol:is>
            </rdf:Description>
          </rdf:RDF>
        </annotation>
      </species>
      <species metaid="meta_M_2mbac_c" sboTerm="SBO:0000247" id="M_2mbac_c" name="2-methylbutyl acetate" compartment="c" hasOnlySubstanceUnits="false" boundaryCondition="false" constant="false" fbc:charge="0" fbc:chemicalFormula="C7H14O2">
        <notes>
          <html xmlns="http://www.w3.org/1999/xhtml">
            <p>yeastkegg_id: s_0172[c_03]</p>
            <p>formula_charge_source: biocyc</p>
            <p>yeastgem76.compound: s_0172</p>
          </html>
        </notes>
        <annotation>
          <rdf:RDF xmlns:rdf="http://www.w3.org/1999/02/22-rdf-syntax-ns#" xmlns:dcterms="http://purl.org/dc/terms/" xmlns:vCard="http://www.w3.org/2001/vcard-rdf/3.0#" xmlns:vCard4="http://www.w3.org/2006/vcard/ns#" xmlns:bqbiol="http://biomodels.net/biology-qualifiers/" xmlns:bqmodel="http://biomodels.net/model-qualifiers/">
            <rdf:Description rdf:about="#meta_M_2mbac_c">
              <bqbiol:is>
                <rdf:Bag>
                  <rdf:li rdf:resource="https://identifiers.org/ymdb/YMDB00568"/>
                  <rdf:li rdf:resource="https://identifiers.org/biocyc/META:CPD-19624"/>
                  <rdf:li rdf:resource="https://identifiers.org/seed.compound/cpd16872"/>
                  <rdf:li rdf:resource="https://identifiers.org/pubchem.compound/12209"/>
                  <rdf:li rdf:resource="https://identifiers.org/chebi/CHEBI:50585"/>
                </rdf:Bag>
              </bqbiol:is>
            </rdf:Description>
          </rdf:RDF>
        </annotation>
      </species>
      <species metaid="meta_M_2mbac_e" sboTerm="SBO:0000247" id="M_2mbac_e" name="2-methylbutyl acetate" compartment="e" hasOnlySubstanceUnits="false" boundaryCondition="false" constant="false" fbc:charge="0" fbc:chemicalFormula="C7H14O2">
        <notes>
          <html xmlns="http://www.w3.org/1999/xhtml">
            <p>yeastkegg_id: s_0173[c_06]</p>
            <p>formula_charge_source: biocyc</p>
            <p>yeastgem76.compound: s_0173</p>
          </html>
        </notes>
        <annotation>
          <rdf:RDF xmlns:rdf="http://www.w3.org/1999/02/22-rdf-syntax-ns#" xmlns:dcterms="http://purl.org/dc/terms/" xmlns:vCard="http://www.w3.org/2001/vcard-rdf/3.0#" xmlns:vCard4="http://www.w3.org/2006/vcard/ns#" xmlns:bqbiol="http://biomodels.net/biology-qualifiers/" xmlns:bqmodel="http://biomodels.net/model-qualifiers/">
            <rdf:Description rdf:about="#meta_M_2mbac_e">
              <bqbiol:is>
                <rdf:Bag>
                  <rdf:li rdf:resource="https://identifiers.org/ymdb/YMDB00568"/>
                  <rdf:li rdf:resource="https://identifiers.org/biocyc/META:CPD-19624"/>
                  <rdf:li rdf:resource="https://identifiers.org/seed.compound/cpd16872"/>
                  <rdf:li rdf:resource="https://identifiers.org/pubchem.compound/12209"/>
                  <rdf:li rdf:resource="https://identifiers.org/chebi/CHEBI:50585"/>
                </rdf:Bag>
              </bqbiol:is>
            </rdf:Description>
          </rdf:RDF>
        </annotation>
      </species>
      <species metaid="meta_M_2mcit_m" sboTerm="SBO:0000247" id="M_2mcit_m" name="2-methylcitrate" compartment="m" hasOnlySubstanceUnits="false" boundaryCondition="false" constant="false" fbc:charge="-3" fbc:chemicalFormula="C7H7O7">
        <notes>
          <html xmlns="http://www.w3.org/1999/xhtml">
            <p>yeastkegg_id: C02225[c_11]</p>
            <p>formula_charge_source: biocyc</p>
            <p>yeastgem76.compound: s_0174</p>
          </html>
        </notes>
        <annotation>
          <rdf:RDF xmlns:rdf="http://www.w3.org/1999/02/22-rdf-syntax-ns#" xmlns:dcterms="http://purl.org/dc/terms/" xmlns:vCard="http://www.w3.org/2001/vcard-rdf/3.0#" xmlns:vCard4="http://www.w3.org/2006/vcard/ns#" xmlns:bqbiol="http://biomodels.net/biology-qualifiers/" xmlns:bqmodel="http://biomodels.net/model-qualifiers/">
            <rdf:Description rdf:about="#meta_M_2mcit_m">
              <bqbiol:is>
                <rdf:Bag>
                  <rdf:li rdf:resource="https://identifiers.org/ymdb/YMDB00978"/>
                  <rdf:li rdf:resource="https://identifiers.org/biocyc/META:CPD-622"/>
                  <rdf:li rdf:resource="https://identifiers.org/seed.compound/cpd01501"/>
                  <rdf:li rdf:resource="https://identifiers.org/kegg.compound/C02225"/>
                  <rdf:li rdf:resource="https://identifiers.org/pubchem.compound/12898022"/>
                  <rdf:li rdf:resource="https://identifiers.org/chebi/CHEBI:15598"/>
                </rdf:Bag>
              </bqbiol:is>
            </rdf:Description>
          </rdf:RDF>
        </annotation>
      </species>
      <species metaid="meta_M_2oxoadp_c" sboTerm="SBO:0000247" id="M_2oxoadp_c" name="2-oxoadipic acid" compartment="c" hasOnlySubstanceUnits="false" boundaryCondition="false" constant="false" fbc:charge="-2" fbc:chemicalFormula="C6H6O5">
        <notes>
          <html xmlns="http://www.w3.org/1999/xhtml">
            <p>yeastkegg_id: C00322[c_03]</p>
            <p>formula_charge_source: biocyc</p>
            <p>yeastgem76.compound: s_0176</p>
          </html>
        </notes>
        <annotation>
          <rdf:RDF xmlns:rdf="http://www.w3.org/1999/02/22-rdf-syntax-ns#" xmlns:dcterms="http://purl.org/dc/terms/" xmlns:vCard="http://www.w3.org/2001/vcard-rdf/3.0#" xmlns:vCard4="http://www.w3.org/2006/vcard/ns#" xmlns:bqbiol="http://biomodels.net/biology-qualifiers/" xmlns:bqmodel="http://biomodels.net/model-qualifiers/">
            <rdf:Description rdf:about="#meta_M_2oxoadp_c">
              <bqbiol:is>
                <rdf:Bag>
                  <rdf:li rdf:resource="https://identifiers.org/ymdb/YMDB00142"/>
                  <rdf:li rdf:resource="https://identifiers.org/biocyc/META:2K-ADIPATE"/>
                  <rdf:li rdf:resource="https://identifiers.org/seed.compound/cpd00269"/>
                  <rdf:li rdf:resource="https://identifiers.org/kegg.compound/C00322"/>
                  <rdf:li rdf:resource="https://identifiers.org/pubchem.compound/71"/>
                  <rdf:li rdf:resource="https://identifiers.org/chebi/CHEBI:57499"/>
                </rdf:Bag>
              </bqbiol:is>
            </rdf:Description>
          </rdf:RDF>
        </annotation>
      </species>
      <species metaid="meta_M_2oxoadp_m" sboTerm="SBO:0000247" id="M_2oxoadp_m" name="2-oxoadipic acid" compartment="m" hasOnlySubstanceUnits="false" boundaryCondition="false" constant="false" fbc:charge="-2" fbc:chemicalFormula="C6H6O5">
        <notes>
          <html xmlns="http://www.w3.org/1999/xhtml">
            <p>yeastkegg_id: C00322[c_11]</p>
            <p>formula_charge_source: biocyc</p>
            <p>yeastgem76.compound: s_0177</p>
          </html>
        </notes>
        <annotation>
          <rdf:RDF xmlns:rdf="http://www.w3.org/1999/02/22-rdf-syntax-ns#" xmlns:dcterms="http://purl.org/dc/terms/" xmlns:vCard="http://www.w3.org/2001/vcard-rdf/3.0#" xmlns:vCard4="http://www.w3.org/2006/vcard/ns#" xmlns:bqbiol="http://biomodels.net/biology-qualifiers/" xmlns:bqmodel="http://biomodels.net/model-qualifiers/">
            <rdf:Description rdf:about="#meta_M_2oxoadp_m">
              <bqbiol:is>
                <rdf:Bag>
                  <rdf:li rdf:resource="https://identifiers.org/ymdb/YMDB00142"/>
                  <rdf:li rdf:resource="https://identifiers.org/biocyc/META:2K-ADIPATE"/>
                  <rdf:li rdf:resource="https://identifiers.org/seed.compound/cpd00269"/>
                  <rdf:li rdf:resource="https://identifiers.org/kegg.compound/C00322"/>
                  <rdf:li rdf:resource="https://identifiers.org/pubchem.compound/71"/>
                  <rdf:li rdf:resource="https://identifiers.org/chebi/CHEBI:57499"/>
                </rdf:Bag>
              </bqbiol:is>
            </rdf:Description>
          </rdf:RDF>
        </annotation>
      </species>
      <species metaid="meta_M_2obut_c" sboTerm="SBO:0000247" id="M_2obut_c" name="2-oxobutanoate" compartment="c" hasOnlySubstanceUnits="false" boundaryCondition="false" constant="false" fbc:charge="-1" fbc:chemicalFormula="C4H5O3">
        <notes>
          <html xmlns="http://www.w3.org/1999/xhtml">
            <p>yeastkegg_id: C00109[c_03]</p>
            <p>formula_charge_source: biocyc</p>
            <p>yeastgem76.compound: s_0178</p>
          </html>
        </notes>
        <annotation>
          <rdf:RDF xmlns:rdf="http://www.w3.org/1999/02/22-rdf-syntax-ns#" xmlns:dcterms="http://purl.org/dc/terms/" xmlns:vCard="http://www.w3.org/2001/vcard-rdf/3.0#" xmlns:vCard4="http://www.w3.org/2006/vcard/ns#" xmlns:bqbiol="http://biomodels.net/biology-qualifiers/" xmlns:bqmodel="http://biomodels.net/model-qualifiers/">
            <rdf:Description rdf:about="#meta_M_2obut_c">
              <bqbiol:is>
                <rdf:Bag>
                  <rdf:li rdf:resource="https://identifiers.org/ymdb/YMDB00071"/>
                  <rdf:li rdf:resource="https://identifiers.org/biocyc/META:2-OXOBUTANOATE"/>
                  <rdf:li rdf:resource="https://identifiers.org/seed.compound/cpd00094"/>
                  <rdf:li rdf:resource="https://identifiers.org/kegg.compound/C00109"/>
                  <rdf:li rdf:resource="https://identifiers.org/pubchem.compound/58"/>
                  <rdf:li rdf:resource="https://identifiers.org/chebi/CHEBI:16763"/>
                </rdf:Bag>
              </bqbiol:is>
            </rdf:Description>
          </rdf:RDF>
        </annotation>
      </species>
      <species metaid="meta_M_2obut_m" sboTerm="SBO:0000247" id="M_2obut_m" name="2-oxobutanoate" compartment="m" hasOnlySubstanceUnits="false" boundaryCondition="false" constant="false" fbc:charge="-1" fbc:chemicalFormula="C4H5O3">
        <notes>
          <html xmlns="http://www.w3.org/1999/xhtml">
            <p>yeastkegg_id: C00109[c_11]</p>
            <p>formula_charge_source: biocyc</p>
            <p>yeastgem76.compound: s_0179</p>
          </html>
        </notes>
        <annotation>
          <rdf:RDF xmlns:rdf="http://www.w3.org/1999/02/22-rdf-syntax-ns#" xmlns:dcterms="http://purl.org/dc/terms/" xmlns:vCard="http://www.w3.org/2001/vcard-rdf/3.0#" xmlns:vCard4="http://www.w3.org/2006/vcard/ns#" xmlns:bqbiol="http://biomodels.net/biology-qualifiers/" xmlns:bqmodel="http://biomodels.net/model-qualifiers/">
            <rdf:Description rdf:about="#meta_M_2obut_m">
              <bqbiol:is>
                <rdf:Bag>
                  <rdf:li rdf:resource="https://identifiers.org/ymdb/YMDB00071"/>
                  <rdf:li rdf:resource="https://identifiers.org/biocyc/META:2-OXOBUTANOATE"/>
                  <rdf:li rdf:resource="https://identifiers.org/seed.compound/cpd00094"/>
                  <rdf:li rdf:resource="https://identifiers.org/kegg.compound/C00109"/>
                  <rdf:li rdf:resource="https://identifiers.org/pubchem.compound/58"/>
                  <rdf:li rdf:resource="https://identifiers.org/chebi/CHEBI:16763"/>
                </rdf:Bag>
              </bqbiol:is>
            </rdf:Description>
          </rdf:RDF>
        </annotation>
      </species>
      <species metaid="meta_M_akg_c" sboTerm="SBO:0000247" id="M_akg_c" name="2-oxoglutarate" compartment="c" hasOnlySubstanceUnits="false" boundaryCondition="false" constant="false" fbc:charge="-2" fbc:chemicalFormula="C5H4O5">
        <notes>
          <html xmlns="http://www.w3.org/1999/xhtml">
            <p>yeastkegg_id: C00026[c_03]</p>
            <p>formula_charge_source: biocyc</p>
            <p>yeastgem76.compound: s_0180</p>
          </html>
        </notes>
        <annotation>
          <rdf:RDF xmlns:rdf="http://www.w3.org/1999/02/22-rdf-syntax-ns#" xmlns:dcterms="http://purl.org/dc/terms/" xmlns:vCard="http://www.w3.org/2001/vcard-rdf/3.0#" xmlns:vCard4="http://www.w3.org/2006/vcard/ns#" xmlns:bqbiol="http://biomodels.net/biology-qualifiers/" xmlns:bqmodel="http://biomodels.net/model-qualifiers/">
            <rdf:Description rdf:about="#meta_M_akg_c">
              <bqbiol:is>
                <rdf:Bag>
                  <rdf:li rdf:resource="https://identifiers.org/ymdb/YMDB00153"/>
                  <rdf:li rdf:resource="https://identifiers.org/biocyc/META:2-KETOGLUTARATE"/>
                  <rdf:li rdf:resource="https://identifiers.org/seed.compound/cpd00024"/>
                  <rdf:li rdf:resource="https://identifiers.org/kegg.compound/C00026"/>
                  <rdf:li rdf:resource="https://identifiers.org/pubchem.compound/51"/>
                  <rdf:li rdf:resource="https://identifiers.org/chebi/CHEBI:16810"/>
                </rdf:Bag>
              </bqbiol:is>
            </rdf:Description>
          </rdf:RDF>
        </annotation>
      </species>
      <species metaid="meta_M_akg_e" sboTerm="SBO:0000247" id="M_akg_e" name="2-oxoglutarate" compartment="e" hasOnlySubstanceUnits="false" boundaryCondition="false" constant="false" fbc:charge="-2" fbc:chemicalFormula="C5H4O5">
        <notes>
          <html xmlns="http://www.w3.org/1999/xhtml">
            <p>yeastkegg_id: C00026[c_06]</p>
            <p>formula_charge_source: biocyc</p>
            <p>yeastgem76.compound: s_0181</p>
          </html>
        </notes>
        <annotation>
          <rdf:RDF xmlns:rdf="http://www.w3.org/1999/02/22-rdf-syntax-ns#" xmlns:dcterms="http://purl.org/dc/terms/" xmlns:vCard="http://www.w3.org/2001/vcard-rdf/3.0#" xmlns:vCard4="http://www.w3.org/2006/vcard/ns#" xmlns:bqbiol="http://biomodels.net/biology-qualifiers/" xmlns:bqmodel="http://biomodels.net/model-qualifiers/">
            <rdf:Description rdf:about="#meta_M_akg_e">
              <bqbiol:is>
                <rdf:Bag>
                  <rdf:li rdf:resource="https://identifiers.org/ymdb/YMDB00153"/>
                  <rdf:li rdf:resource="https://identifiers.org/biocyc/META:2-KETOGLUTARATE"/>
                  <rdf:li rdf:resource="https://identifiers.org/seed.compound/cpd00024"/>
                  <rdf:li rdf:resource="https://identifiers.org/kegg.compound/C00026"/>
                  <rdf:li rdf:resource="https://identifiers.org/pubchem.compound/51"/>
                  <rdf:li rdf:resource="https://identifiers.org/chebi/CHEBI:16810"/>
                </rdf:Bag>
              </bqbiol:is>
            </rdf:Description>
          </rdf:RDF>
        </annotation>
      </species>
      <species metaid="meta_M_akg_m" sboTerm="SBO:0000247" id="M_akg_m" name="2-oxoglutarate" compartment="m" hasOnlySubstanceUnits="false" boundaryCondition="false" constant="false" fbc:charge="-2" fbc:chemicalFormula="C5H4O5">
        <notes>
          <html xmlns="http://www.w3.org/1999/xhtml">
            <p>yeastkegg_id: C00026[c_11]</p>
            <p>formula_charge_source: biocyc</p>
            <p>yeastgem76.compound: s_0182</p>
          </html>
        </notes>
        <annotation>
          <rdf:RDF xmlns:rdf="http://www.w3.org/1999/02/22-rdf-syntax-ns#" xmlns:dcterms="http://purl.org/dc/terms/" xmlns:vCard="http://www.w3.org/2001/vcard-rdf/3.0#" xmlns:vCard4="http://www.w3.org/2006/vcard/ns#" xmlns:bqbiol="http://biomodels.net/biology-qualifiers/" xmlns:bqmodel="http://biomodels.net/model-qualifiers/">
            <rdf:Description rdf:about="#meta_M_akg_m">
              <bqbiol:is>
                <rdf:Bag>
                  <rdf:li rdf:resource="https://identifiers.org/ymdb/YMDB00153"/>
                  <rdf:li rdf:resource="https://identifiers.org/biocyc/META:2-KETOGLUTARATE"/>
                  <rdf:li rdf:resource="https://identifiers.org/seed.compound/cpd00024"/>
                  <rdf:li rdf:resource="https://identifiers.org/kegg.compound/C00026"/>
                  <rdf:li rdf:resource="https://identifiers.org/pubchem.compound/51"/>
                  <rdf:li rdf:resource="https://identifiers.org/chebi/CHEBI:16810"/>
                </rdf:Bag>
              </bqbiol:is>
            </rdf:Description>
          </rdf:RDF>
        </annotation>
      </species>
      <species metaid="meta_M_akg_n" sboTerm="SBO:0000247" id="M_akg_n" name="2-oxoglutarate" compartment="n" hasOnlySubstanceUnits="false" boundaryCondition="false" constant="false" fbc:charge="-2" fbc:chemicalFormula="C5H4O5">
        <notes>
          <html xmlns="http://www.w3.org/1999/xhtml">
            <p>yeastkegg_id: C00026[c_13]</p>
            <p>formula_charge_source: biocyc</p>
            <p>yeastgem76.compound: s_0183</p>
          </html>
        </notes>
        <annotation>
          <rdf:RDF xmlns:rdf="http://www.w3.org/1999/02/22-rdf-syntax-ns#" xmlns:dcterms="http://purl.org/dc/terms/" xmlns:vCard="http://www.w3.org/2001/vcard-rdf/3.0#" xmlns:vCard4="http://www.w3.org/2006/vcard/ns#" xmlns:bqbiol="http://biomodels.net/biology-qualifiers/" xmlns:bqmodel="http://biomodels.net/model-qualifiers/">
            <rdf:Description rdf:about="#meta_M_akg_n">
              <bqbiol:is>
                <rdf:Bag>
                  <rdf:li rdf:resource="https://identifiers.org/ymdb/YMDB00153"/>
                  <rdf:li rdf:resource="https://identifiers.org/biocyc/META:2-KETOGLUTARATE"/>
                  <rdf:li rdf:resource="https://identifiers.org/seed.compound/cpd00024"/>
                  <rdf:li rdf:resource="https://identifiers.org/kegg.compound/C00026"/>
                  <rdf:li rdf:resource="https://identifiers.org/pubchem.compound/51"/>
                  <rdf:li rdf:resource="https://identifiers.org/chebi/CHEBI:16810"/>
                </rdf:Bag>
              </bqbiol:is>
            </rdf:Description>
          </rdf:RDF>
        </annotation>
      </species>
      <species metaid="meta_M_akg_x" sboTerm="SBO:0000247" id="M_akg_x" name="2-oxoglutarate" compartment="x" hasOnlySubstanceUnits="false" boundaryCondition="false" constant="false" fbc:charge="-2" fbc:chemicalFormula="C5H4O5">
        <notes>
          <html xmlns="http://www.w3.org/1999/xhtml">
            <p>yeastkegg_id: C00026[c_15]</p>
            <p>formula_charge_source: biocyc</p>
            <p>yeastgem76.compound: s_0184</p>
          </html>
        </notes>
        <annotation>
          <rdf:RDF xmlns:rdf="http://www.w3.org/1999/02/22-rdf-syntax-ns#" xmlns:dcterms="http://purl.org/dc/terms/" xmlns:vCard="http://www.w3.org/2001/vcard-rdf/3.0#" xmlns:vCard4="http://www.w3.org/2006/vcard/ns#" xmlns:bqbiol="http://biomodels.net/biology-qualifiers/" xmlns:bqmodel="http://biomodels.net/model-qualifiers/">
            <rdf:Description rdf:about="#meta_M_akg_x">
              <bqbiol:is>
                <rdf:Bag>
                  <rdf:li rdf:resource="https://identifiers.org/ymdb/YMDB00153"/>
                  <rdf:li rdf:resource="https://identifiers.org/biocyc/META:2-KETOGLUTARATE"/>
                  <rdf:li rdf:resource="https://identifiers.org/seed.compound/cpd00024"/>
                  <rdf:li rdf:resource="https://identifiers.org/kegg.compound/C00026"/>
                  <rdf:li rdf:resource="https://identifiers.org/pubchem.compound/51"/>
                  <rdf:li rdf:resource="https://identifiers.org/chebi/CHEBI:16810"/>
                </rdf:Bag>
              </bqbiol:is>
            </rdf:Description>
          </rdf:RDF>
        </annotation>
      </species>
      <species metaid="meta_M_2phetoh_c" sboTerm="SBO:0000247" id="M_2phetoh_c" name="2-phenylethanol" compartment="c" hasOnlySubstanceUnits="false" boundaryCondition="false" constant="false" fbc:charge="0" fbc:chemicalFormula="C8H10O1">
        <notes>
          <html xmlns="http://www.w3.org/1999/xhtml">
            <p>yeastkegg_id: C05853[c_03]</p>
            <p>formula_charge_source: biocyc</p>
            <p>yeastgem76.compound: s_0185</p>
          </html>
        </notes>
        <annotation>
          <rdf:RDF xmlns:rdf="http://www.w3.org/1999/02/22-rdf-syntax-ns#" xmlns:dcterms="http://purl.org/dc/terms/" xmlns:vCard="http://www.w3.org/2001/vcard-rdf/3.0#" xmlns:vCard4="http://www.w3.org/2006/vcard/ns#" xmlns:bqbiol="http://biomodels.net/biology-qualifiers/" xmlns:bqmodel="http://biomodels.net/model-qualifiers/">
            <rdf:Description rdf:about="#meta_M_2phetoh_c">
              <bqbiol:is>
                <rdf:Bag>
                  <rdf:li rdf:resource="https://identifiers.org/ymdb/YMDB01072"/>
                  <rdf:li rdf:resource="https://identifiers.org/biocyc/META:CPD-7035"/>
                  <rdf:li rdf:resource="https://identifiers.org/seed.compound/cpd03481"/>
                  <rdf:li rdf:resource="https://identifiers.org/kegg.compound/C05853"/>
                  <rdf:li rdf:resource="https://identifiers.org/pubchem.compound/6054"/>
                  <rdf:li rdf:resource="https://identifiers.org/chebi/CHEBI:49000"/>
                </rdf:Bag>
              </bqbiol:is>
            </rdf:Description>
          </rdf:RDF>
        </annotation>
      </species>
      <species metaid="meta_M_2phetoh_e" sboTerm="SBO:0000247" id="M_2phetoh_e" name="2-phenylethanol" compartment="e" hasOnlySubstanceUnits="false" boundaryCondition="false" constant="false" fbc:charge="0" fbc:chemicalFormula="C8H10O1">
        <notes>
          <html xmlns="http://www.w3.org/1999/xhtml">
            <p>yeastkegg_id: C05853[c_06]</p>
            <p>formula_charge_source: biocyc</p>
            <p>yeastgem76.compound: s_0186</p>
          </html>
        </notes>
        <annotation>
          <rdf:RDF xmlns:rdf="http://www.w3.org/1999/02/22-rdf-syntax-ns#" xmlns:dcterms="http://purl.org/dc/terms/" xmlns:vCard="http://www.w3.org/2001/vcard-rdf/3.0#" xmlns:vCard4="http://www.w3.org/2006/vcard/ns#" xmlns:bqbiol="http://biomodels.net/biology-qualifiers/" xmlns:bqmodel="http://biomodels.net/model-qualifiers/">
            <rdf:Description rdf:about="#meta_M_2phetoh_e">
              <bqbiol:is>
                <rdf:Bag>
                  <rdf:li rdf:resource="https://identifiers.org/ymdb/YMDB01072"/>
                  <rdf:li rdf:resource="https://identifiers.org/biocyc/META:CPD-7035"/>
                  <rdf:li rdf:resource="https://identifiers.org/seed.compound/cpd03481"/>
                  <rdf:li rdf:resource="https://identifiers.org/kegg.compound/C05853"/>
                  <rdf:li rdf:resource="https://identifiers.org/pubchem.compound/6054"/>
                  <rdf:li rdf:resource="https://identifiers.org/chebi/CHEBI:49000"/>
                </rdf:Bag>
              </bqbiol:is>
            </rdf:Description>
          </rdf:RDF>
        </annotation>
      </species>
      <species metaid="meta_M_2phetoh_m" sboTerm="SBO:0000247" id="M_2phetoh_m" name="2-phenylethanol" compartment="m" hasOnlySubstanceUnits="false" boundaryCondition="false" constant="false" fbc:charge="0" fbc:chemicalFormula="C8H10O1">
        <notes>
          <html xmlns="http://www.w3.org/1999/xhtml">
            <p>yeastkegg_id: C05853[c_11]</p>
            <p>formula_charge_source: biocyc</p>
            <p>yeastgem76.compound: s_0187</p>
          </html>
        </notes>
        <annotation>
          <rdf:RDF xmlns:rdf="http://www.w3.org/1999/02/22-rdf-syntax-ns#" xmlns:dcterms="http://purl.org/dc/terms/" xmlns:vCard="http://www.w3.org/2001/vcard-rdf/3.0#" xmlns:vCard4="http://www.w3.org/2006/vcard/ns#" xmlns:bqbiol="http://biomodels.net/biology-qualifiers/" xmlns:bqmodel="http://biomodels.net/model-qualifiers/">
            <rdf:Description rdf:about="#meta_M_2phetoh_m">
              <bqbiol:is>
                <rdf:Bag>
                  <rdf:li rdf:resource="https://identifiers.org/ymdb/YMDB01072"/>
                  <rdf:li rdf:resource="https://identifiers.org/biocyc/META:CPD-7035"/>
                  <rdf:li rdf:resource="https://identifiers.org/seed.compound/cpd03481"/>
                  <rdf:li rdf:resource="https://identifiers.org/kegg.compound/C05853"/>
                  <rdf:li rdf:resource="https://identifiers.org/pubchem.compound/6054"/>
                  <rdf:li rdf:resource="https://identifiers.org/chebi/CHEBI:49000"/>
                </rdf:Bag>
              </bqbiol:is>
            </rdf:Description>
          </rdf:RDF>
        </annotation>
      </species>
      <species metaid="meta_M_2pg_c" sboTerm="SBO:0000247" id="M_2pg_c" name="2-phospho-D-glyceric acid" compartment="c" hasOnlySubstanceUnits="false" boundaryCondition="false" constant="false" fbc:charge="-3" fbc:chemicalFormula="C3H4O7P1">
        <notes>
          <html xmlns="http://www.w3.org/1999/xhtml">
            <p>yeastkegg_id: C00631[c_03]</p>
            <p>formula_charge_source: biocyc</p>
            <p>yeastgem76.compound: s_0188</p>
          </html>
        </notes>
        <annotation>
          <rdf:RDF xmlns:rdf="http://www.w3.org/1999/02/22-rdf-syntax-ns#" xmlns:dcterms="http://purl.org/dc/terms/" xmlns:vCard="http://www.w3.org/2001/vcard-rdf/3.0#" xmlns:vCard4="http://www.w3.org/2006/vcard/ns#" xmlns:bqbiol="http://biomodels.net/biology-qualifiers/" xmlns:bqmodel="http://biomodels.net/model-qualifiers/">
            <rdf:Description rdf:about="#meta_M_2pg_c">
              <bqbiol:is>
                <rdf:Bag>
                  <rdf:li rdf:resource="https://identifiers.org/ymdb/YMDB00675"/>
                  <rdf:li rdf:resource="https://identifiers.org/biocyc/META:2-PG"/>
                  <rdf:li rdf:resource="https://identifiers.org/seed.compound/cpd00482"/>
                  <rdf:li rdf:resource="https://identifiers.org/kegg.compound/C00631"/>
                  <rdf:li rdf:resource="https://identifiers.org/pubchem.compound/439278"/>
                  <rdf:li rdf:resource="https://identifiers.org/chebi/CHEBI:58289"/>
                </rdf:Bag>
              </bqbiol:is>
            </rdf:Description>
          </rdf:RDF>
        </annotation>
      </species>
      <species metaid="meta_M_ggdp_c" sboTerm="SBO:0000247" id="M_ggdp_c" name="geranylgeranyl diphosphate" compartment="c" hasOnlySubstanceUnits="false" boundaryCondition="false" constant="false" fbc:charge="-3" fbc:chemicalFormula="C20H33O7P2">
        <notes>
          <html xmlns="http://www.w3.org/1999/xhtml">
            <p>yeastkegg_id: C00353[c_03]</p>
            <p>formula_charge_source: biocyc</p>
            <p>yeastgem76.compound: s_0189</p>
          </html>
        </notes>
        <annotation>
          <rdf:RDF xmlns:rdf="http://www.w3.org/1999/02/22-rdf-syntax-ns#" xmlns:dcterms="http://purl.org/dc/terms/" xmlns:vCard="http://www.w3.org/2001/vcard-rdf/3.0#" xmlns:vCard4="http://www.w3.org/2006/vcard/ns#" xmlns:bqbiol="http://biomodels.net/biology-qualifiers/" xmlns:bqmodel="http://biomodels.net/model-qualifiers/">
            <rdf:Description rdf:about="#meta_M_ggdp_c">
              <bqbiol:is>
                <rdf:Bag>
                  <rdf:li rdf:resource="https://identifiers.org/ymdb/YMDB00631"/>
                  <rdf:li rdf:resource="https://identifiers.org/biocyc/META:GERANYLGERANYL-PP"/>
                  <rdf:li rdf:resource="https://identifiers.org/seed.compound/cpd00289"/>
                  <rdf:li rdf:resource="https://identifiers.org/kegg.compound/C00353"/>
                  <rdf:li rdf:resource="https://identifiers.org/pubchem.compound/447277"/>
                  <rdf:li rdf:resource="https://identifiers.org/chebi/CHEBI:58756"/>
                </rdf:Bag>
              </bqbiol:is>
            </rdf:Description>
          </rdf:RDF>
        </annotation>
      </species>
      <species metaid="meta_M_frdp_c" sboTerm="SBO:0000247" id="M_frdp_c" name="farnesyl diphosphate" compartment="c" hasOnlySubstanceUnits="false" boundaryCondition="false" constant="false" fbc:charge="-3" fbc:chemicalFormula="C15H25O7P2">
        <notes>
          <html xmlns="http://www.w3.org/1999/xhtml">
            <p>yeastkegg_id: C00448[c_03]</p>
            <p>formula_charge_source: biocyc</p>
            <p>yeastgem76.compound: s_0190</p>
          </html>
        </notes>
        <annotation>
          <rdf:RDF xmlns:rdf="http://www.w3.org/1999/02/22-rdf-syntax-ns#" xmlns:dcterms="http://purl.org/dc/terms/" xmlns:vCard="http://www.w3.org/2001/vcard-rdf/3.0#" xmlns:vCard4="http://www.w3.org/2006/vcard/ns#" xmlns:bqbiol="http://biomodels.net/biology-qualifiers/" xmlns:bqmodel="http://biomodels.net/model-qualifiers/">
            <rdf:Description rdf:about="#meta_M_frdp_c">
              <bqbiol:is>
                <rdf:Bag>
                  <rdf:li rdf:resource="https://identifiers.org/ymdb/YMDB00229"/>
                  <rdf:li rdf:resource="https://identifiers.org/biocyc/META:FARNESYL-PP"/>
                  <rdf:li rdf:resource="https://identifiers.org/seed.compound/cpd00350"/>
                  <rdf:li rdf:resource="https://identifiers.org/kegg.compound/C00448"/>
                  <rdf:li rdf:resource="https://identifiers.org/pubchem.compound/445713"/>
                  <rdf:li rdf:resource="https://identifiers.org/chebi/CHEBI:175763"/>
                </rdf:Bag>
              </bqbiol:is>
            </rdf:Description>
          </rdf:RDF>
        </annotation>
      </species>
      <species metaid="meta_M_frdp_m" sboTerm="SBO:0000247" id="M_frdp_m" name="farnesyl diphosphate" compartment="m" hasOnlySubstanceUnits="false" boundaryCondition="false" constant="false" fbc:charge="-3" fbc:chemicalFormula="C15H25O7P2">
        <notes>
          <html xmlns="http://www.w3.org/1999/xhtml">
            <p>yeastkegg_id: C00448[c_11]</p>
            <p>formula_charge_source: biocyc</p>
            <p>yeastgem76.compound: s_0191</p>
          </html>
        </notes>
        <annotation>
          <rdf:RDF xmlns:rdf="http://www.w3.org/1999/02/22-rdf-syntax-ns#" xmlns:dcterms="http://purl.org/dc/terms/" xmlns:vCard="http://www.w3.org/2001/vcard-rdf/3.0#" xmlns:vCard4="http://www.w3.org/2006/vcard/ns#" xmlns:bqbiol="http://biomodels.net/biology-qualifiers/" xmlns:bqmodel="http://biomodels.net/model-qualifiers/">
            <rdf:Description rdf:about="#meta_M_frdp_m">
              <bqbiol:is>
                <rdf:Bag>
                  <rdf:li rdf:resource="https://identifiers.org/ymdb/YMDB00229"/>
                  <rdf:li rdf:resource="https://identifiers.org/biocyc/META:FARNESYL-PP"/>
                  <rdf:li rdf:resource="https://identifiers.org/seed.compound/cpd00350"/>
                  <rdf:li rdf:resource="https://identifiers.org/kegg.compound/C00448"/>
                  <rdf:li rdf:resource="https://identifiers.org/pubchem.compound/445713"/>
                  <rdf:li rdf:resource="https://identifiers.org/chebi/CHEBI:175763"/>
                </rdf:Bag>
              </bqbiol:is>
            </rdf:Description>
          </rdf:RDF>
        </annotation>
      </species>
      <species metaid="meta_M_camp_c" sboTerm="SBO:0000247" id="M_camp_c" name="3&apos;,5&apos;-cyclic AMP" compartment="c" hasOnlySubstanceUnits="false" boundaryCondition="false" constant="false" fbc:charge="-1" fbc:chemicalFormula="C10H11N5O6P1">
        <notes>
          <html xmlns="http://www.w3.org/1999/xhtml">
            <p>yeastkegg_id: C00575[c_03]</p>
            <p>formula_charge_source: biocyc</p>
            <p>yeastgem76.compound: s_0192</p>
          </html>
        </notes>
        <annotation>
          <rdf:RDF xmlns:rdf="http://www.w3.org/1999/02/22-rdf-syntax-ns#" xmlns:dcterms="http://purl.org/dc/terms/" xmlns:vCard="http://www.w3.org/2001/vcard-rdf/3.0#" xmlns:vCard4="http://www.w3.org/2006/vcard/ns#" xmlns:bqbiol="http://biomodels.net/biology-qualifiers/" xmlns:bqmodel="http://biomodels.net/model-qualifiers/">
            <rdf:Description rdf:about="#meta_M_camp_c">
              <bqbiol:is>
                <rdf:Bag>
                  <rdf:li rdf:resource="https://identifiers.org/ymdb/YMDB00023"/>
                  <rdf:li rdf:resource="https://identifiers.org/biocyc/META:CAMP"/>
                  <rdf:li rdf:resource="https://identifiers.org/seed.compound/cpd00446"/>
                  <rdf:li rdf:resource="https://identifiers.org/kegg.compound/C00575"/>
                  <rdf:li rdf:resource="https://identifiers.org/pubchem.compound/6076"/>
                  <rdf:li rdf:resource="https://identifiers.org/chebi/CHEBI:58165"/>
                </rdf:Bag>
              </bqbiol:is>
            </rdf:Description>
          </rdf:RDF>
        </annotation>
      </species>
      <species metaid="meta_M_35ccmp_c" sboTerm="SBO:0000247" id="M_35ccmp_c" name="3&apos;,5&apos;-cyclic CMP" compartment="c" hasOnlySubstanceUnits="false" boundaryCondition="false" constant="false" fbc:charge="-1" fbc:chemicalFormula="C9H11N3O7P1">
        <notes>
          <html xmlns="http://www.w3.org/1999/xhtml">
            <p>yeastkegg_id: C00941[c_03]</p>
            <p>formula_charge_source: biocyc</p>
            <p>yeastgem76.compound: s_0193</p>
          </html>
        </notes>
        <annotation>
          <rdf:RDF xmlns:rdf="http://www.w3.org/1999/02/22-rdf-syntax-ns#" xmlns:dcterms="http://purl.org/dc/terms/" xmlns:vCard="http://www.w3.org/2001/vcard-rdf/3.0#" xmlns:vCard4="http://www.w3.org/2006/vcard/ns#" xmlns:bqbiol="http://biomodels.net/biology-qualifiers/" xmlns:bqmodel="http://biomodels.net/model-qualifiers/">
            <rdf:Description rdf:about="#meta_M_35ccmp_c">
              <bqbiol:is>
                <rdf:Bag>
                  <rdf:li rdf:resource="https://identifiers.org/ymdb/YMDB00455"/>
                  <rdf:li rdf:resource="https://identifiers.org/biocyc/META:CPD-683"/>
                  <rdf:li rdf:resource="https://identifiers.org/seed.compound/cpd00696"/>
                  <rdf:li rdf:resource="https://identifiers.org/kegg.compound/C00941"/>
                  <rdf:li rdf:resource="https://identifiers.org/pubchem.compound/19236"/>
                  <rdf:li rdf:resource="https://identifiers.org/chebi/CHEBI:58003"/>
                </rdf:Bag>
              </bqbiol:is>
            </rdf:Description>
          </rdf:RDF>
        </annotation>
      </species>
      <species metaid="meta_M_35cdamp_c" sboTerm="SBO:0000247" id="M_35cdamp_c" name="3&apos;,5&apos;-cyclic dAMP" compartment="c" hasOnlySubstanceUnits="false" boundaryCondition="false" constant="false" fbc:charge="-1" fbc:chemicalFormula="C10H11N5O5P">
        <notes>
          <html xmlns="http://www.w3.org/1999/xhtml">
            <p>yeastkegg_id: C00968[c_03]</p>
            <p>formula_charge_source: seed.compound</p>
            <p>yeastgem76.compound: s_0194</p>
          </html>
        </notes>
        <annotation>
          <rdf:RDF xmlns:rdf="http://www.w3.org/1999/02/22-rdf-syntax-ns#" xmlns:dcterms="http://purl.org/dc/terms/" xmlns:vCard="http://www.w3.org/2001/vcard-rdf/3.0#" xmlns:vCard4="http://www.w3.org/2006/vcard/ns#" xmlns:bqbiol="http://biomodels.net/biology-qualifiers/" xmlns:bqmodel="http://biomodels.net/model-qualifiers/">
            <rdf:Description rdf:about="#meta_M_35cdamp_c">
              <bqbiol:is>
                <rdf:Bag>
                  <rdf:li rdf:resource="https://identifiers.org/ymdb/YMDB00452"/>
                  <rdf:li rdf:resource="https://identifiers.org/seed.compound/cpd00713"/>
                  <rdf:li rdf:resource="https://identifiers.org/kegg.compound/C00968"/>
                  <rdf:li rdf:resource="https://identifiers.org/pubchem.compound/188955"/>
                  <rdf:li rdf:resource="https://identifiers.org/chebi/CHEBI:28074"/>
                </rdf:Bag>
              </bqbiol:is>
            </rdf:Description>
          </rdf:RDF>
        </annotation>
      </species>
      <species metaid="meta_M_35cgmp_c" sboTerm="SBO:0000247" id="M_35cgmp_c" name="3&apos;,5&apos;-cyclic GMP" compartment="c" hasOnlySubstanceUnits="false" boundaryCondition="false" constant="false" fbc:charge="-1" fbc:chemicalFormula="C10H11N5O7P1">
        <notes>
          <html xmlns="http://www.w3.org/1999/xhtml">
            <p>yeastkegg_id: C00942[c_03]</p>
            <p>formula_charge_source: biocyc</p>
            <p>yeastgem76.compound: s_0195</p>
          </html>
        </notes>
        <annotation>
          <rdf:RDF xmlns:rdf="http://www.w3.org/1999/02/22-rdf-syntax-ns#" xmlns:dcterms="http://purl.org/dc/terms/" xmlns:vCard="http://www.w3.org/2001/vcard-rdf/3.0#" xmlns:vCard4="http://www.w3.org/2006/vcard/ns#" xmlns:bqbiol="http://biomodels.net/biology-qualifiers/" xmlns:bqmodel="http://biomodels.net/model-qualifiers/">
            <rdf:Description rdf:about="#meta_M_35cgmp_c">
              <bqbiol:is>
                <rdf:Bag>
                  <rdf:li rdf:resource="https://identifiers.org/ymdb/YMDB00454"/>
                  <rdf:li rdf:resource="https://identifiers.org/biocyc/META:CGMP"/>
                  <rdf:li rdf:resource="https://identifiers.org/seed.compound/cpd00697"/>
                  <rdf:li rdf:resource="https://identifiers.org/kegg.compound/C00942"/>
                  <rdf:li rdf:resource="https://identifiers.org/pubchem.compound/24316"/>
                  <rdf:li rdf:resource="https://identifiers.org/chebi/CHEBI:57746"/>
                </rdf:Bag>
              </bqbiol:is>
            </rdf:Description>
          </rdf:RDF>
        </annotation>
      </species>
      <species metaid="meta_M_35cimp_c" sboTerm="SBO:0000247" id="M_35cimp_c" name="3&apos;,5&apos;-cyclic IMP" compartment="c" hasOnlySubstanceUnits="false" boundaryCondition="false" constant="false" fbc:charge="-1" fbc:chemicalFormula="C10H10N4O7P">
        <notes>
          <html xmlns="http://www.w3.org/1999/xhtml">
            <p>yeastkegg_id: C00943[c_03]</p>
            <p>formula_charge_source: seed.compound</p>
            <p>yeastgem76.compound: s_0196</p>
          </html>
        </notes>
        <annotation>
          <rdf:RDF xmlns:rdf="http://www.w3.org/1999/02/22-rdf-syntax-ns#" xmlns:dcterms="http://purl.org/dc/terms/" xmlns:vCard="http://www.w3.org/2001/vcard-rdf/3.0#" xmlns:vCard4="http://www.w3.org/2006/vcard/ns#" xmlns:bqbiol="http://biomodels.net/biology-qualifiers/" xmlns:bqmodel="http://biomodels.net/model-qualifiers/">
            <rdf:Description rdf:about="#meta_M_35cimp_c">
              <bqbiol:is>
                <rdf:Bag>
                  <rdf:li rdf:resource="https://identifiers.org/ymdb/YMDB00453"/>
                  <rdf:li rdf:resource="https://identifiers.org/seed.compound/cpd00698"/>
                  <rdf:li rdf:resource="https://identifiers.org/kegg.compound/C00943"/>
                  <rdf:li rdf:resource="https://identifiers.org/pubchem.compound/19069"/>
                  <rdf:li rdf:resource="https://identifiers.org/chebi/CHEBI:27541"/>
                </rdf:Bag>
              </bqbiol:is>
            </rdf:Description>
          </rdf:RDF>
        </annotation>
      </species>
      <species metaid="meta_M_dpcoa_c" sboTerm="SBO:0000247" id="M_dpcoa_c" name="3&apos;-dephospho-CoA" compartment="c" hasOnlySubstanceUnits="false" boundaryCondition="false" constant="false" fbc:charge="-2" fbc:chemicalFormula="C21H33N7O13P2S1">
        <notes>
          <html xmlns="http://www.w3.org/1999/xhtml">
            <p>yeastkegg_id: C00882[c_03]</p>
            <p>formula_charge_source: biocyc</p>
            <p>yeastgem76.compound: s_0197</p>
          </html>
        </notes>
        <annotation>
          <rdf:RDF xmlns:rdf="http://www.w3.org/1999/02/22-rdf-syntax-ns#" xmlns:dcterms="http://purl.org/dc/terms/" xmlns:vCard="http://www.w3.org/2001/vcard-rdf/3.0#" xmlns:vCard4="http://www.w3.org/2006/vcard/ns#" xmlns:bqbiol="http://biomodels.net/biology-qualifiers/" xmlns:bqmodel="http://biomodels.net/model-qualifiers/">
            <rdf:Description rdf:about="#meta_M_dpcoa_c">
              <bqbiol:is>
                <rdf:Bag>
                  <rdf:li rdf:resource="https://identifiers.org/ymdb/YMDB00664"/>
                  <rdf:li rdf:resource="https://identifiers.org/biocyc/META:DEPHOSPHO-COA"/>
                  <rdf:li rdf:resource="https://identifiers.org/seed.compound/cpd00655"/>
                  <rdf:li rdf:resource="https://identifiers.org/kegg.compound/C00882"/>
                  <rdf:li rdf:resource="https://identifiers.org/pubchem.compound/444485"/>
                  <rdf:li rdf:resource="https://identifiers.org/chebi/CHEBI:57328"/>
                </rdf:Bag>
              </bqbiol:is>
            </rdf:Description>
          </rdf:RDF>
        </annotation>
      </species>
      <species metaid="meta_M_paps_c" sboTerm="SBO:0000247" id="M_paps_c" name="3&apos;-phospho-5&apos;-adenylyl sulfate" compartment="c" hasOnlySubstanceUnits="false" boundaryCondition="false" constant="false" fbc:charge="-4" fbc:chemicalFormula="C10H11N5O13P2S1">
        <notes>
          <html xmlns="http://www.w3.org/1999/xhtml">
            <p>yeastkegg_id: C00053[c_03]</p>
            <p>formula_charge_source: biocyc</p>
            <p>yeastgem76.compound: s_0201</p>
          </html>
        </notes>
        <annotation>
          <rdf:RDF xmlns:rdf="http://www.w3.org/1999/02/22-rdf-syntax-ns#" xmlns:dcterms="http://purl.org/dc/terms/" xmlns:vCard="http://www.w3.org/2001/vcard-rdf/3.0#" xmlns:vCard4="http://www.w3.org/2006/vcard/ns#" xmlns:bqbiol="http://biomodels.net/biology-qualifiers/" xmlns:bqmodel="http://biomodels.net/model-qualifiers/">
            <rdf:Description rdf:about="#meta_M_paps_c">
              <bqbiol:is>
                <rdf:Bag>
                  <rdf:li rdf:resource="https://identifiers.org/ymdb/YMDB00120"/>
                  <rdf:li rdf:resource="https://identifiers.org/biocyc/META:PAPS"/>
                  <rdf:li rdf:resource="https://identifiers.org/seed.compound/cpd00044"/>
                  <rdf:li rdf:resource="https://identifiers.org/kegg.compound/C00053"/>
                  <rdf:li rdf:resource="https://identifiers.org/pubchem.compound/10214"/>
                  <rdf:li rdf:resource="https://identifiers.org/chebi/CHEBI:58339"/>
                </rdf:Bag>
              </bqbiol:is>
            </rdf:Description>
          </rdf:RDF>
        </annotation>
      </species>
      <species metaid="meta_M_34hpp_c" sboTerm="SBO:0000247" id="M_34hpp_c" name="3-(4-hydroxyphenyl)pyruvate" compartment="c" hasOnlySubstanceUnits="false" boundaryCondition="false" constant="false" fbc:charge="-1" fbc:chemicalFormula="C9H7O4">
        <notes>
          <html xmlns="http://www.w3.org/1999/xhtml">
            <p>yeastkegg_id: C01179[c_03]</p>
            <p>formula_charge_source: biocyc</p>
            <p>yeastgem76.compound: s_0204</p>
          </html>
        </notes>
        <annotation>
          <rdf:RDF xmlns:rdf="http://www.w3.org/1999/02/22-rdf-syntax-ns#" xmlns:dcterms="http://purl.org/dc/terms/" xmlns:vCard="http://www.w3.org/2001/vcard-rdf/3.0#" xmlns:vCard4="http://www.w3.org/2006/vcard/ns#" xmlns:bqbiol="http://biomodels.net/biology-qualifiers/" xmlns:bqmodel="http://biomodels.net/model-qualifiers/">
            <rdf:Description rdf:about="#meta_M_34hpp_c">
              <bqbiol:is>
                <rdf:Bag>
                  <rdf:li rdf:resource="https://identifiers.org/ymdb/YMDB00151"/>
                  <rdf:li rdf:resource="https://identifiers.org/biocyc/META:P-HYDROXY-PHENYLPYRUVATE"/>
                  <rdf:li rdf:resource="https://identifiers.org/seed.compound/cpd00868"/>
                  <rdf:li rdf:resource="https://identifiers.org/kegg.compound/C01179"/>
                  <rdf:li rdf:resource="https://identifiers.org/pubchem.compound/979"/>
                  <rdf:li rdf:resource="https://identifiers.org/chebi/CHEBI:36242"/>
                </rdf:Bag>
              </bqbiol:is>
            </rdf:Description>
          </rdf:RDF>
        </annotation>
      </species>
      <species metaid="meta_M_34hpp_x" sboTerm="SBO:0000247" id="M_34hpp_x" name="3-(4-hydroxyphenyl)pyruvate" compartment="x" hasOnlySubstanceUnits="false" boundaryCondition="false" constant="false" fbc:charge="-1" fbc:chemicalFormula="C9H7O4">
        <notes>
          <html xmlns="http://www.w3.org/1999/xhtml">
            <p>yeastkegg_id: C01179[c_15]</p>
            <p>formula_charge_source: biocyc</p>
            <p>yeastgem76.compound: s_0206</p>
          </html>
        </notes>
        <annotation>
          <rdf:RDF xmlns:rdf="http://www.w3.org/1999/02/22-rdf-syntax-ns#" xmlns:dcterms="http://purl.org/dc/terms/" xmlns:vCard="http://www.w3.org/2001/vcard-rdf/3.0#" xmlns:vCard4="http://www.w3.org/2006/vcard/ns#" xmlns:bqbiol="http://biomodels.net/biology-qualifiers/" xmlns:bqmodel="http://biomodels.net/model-qualifiers/">
            <rdf:Description rdf:about="#meta_M_34hpp_x">
              <bqbiol:is>
                <rdf:Bag>
                  <rdf:li rdf:resource="https://identifiers.org/ymdb/YMDB00151"/>
                  <rdf:li rdf:resource="https://identifiers.org/biocyc/META:P-HYDROXY-PHENYLPYRUVATE"/>
                  <rdf:li rdf:resource="https://identifiers.org/seed.compound/cpd00868"/>
                  <rdf:li rdf:resource="https://identifiers.org/kegg.compound/C01179"/>
                  <rdf:li rdf:resource="https://identifiers.org/pubchem.compound/979"/>
                  <rdf:li rdf:resource="https://identifiers.org/chebi/CHEBI:36242"/>
                </rdf:Bag>
              </bqbiol:is>
            </rdf:Description>
          </rdf:RDF>
        </annotation>
      </species>
      <species metaid="meta_M_imacp_c" sboTerm="SBO:0000247" id="M_imacp_c" name="3-(imidazol-4-yl)-2-oxopropyl dihydrogen phosphate" compartment="c" hasOnlySubstanceUnits="false" boundaryCondition="false" constant="false" fbc:charge="-2" fbc:chemicalFormula="C6H7N2O5P1">
        <notes>
          <html xmlns="http://www.w3.org/1999/xhtml">
            <p>yeastkegg_id: C01267[c_03]</p>
            <p>formula_charge_source: biocyc</p>
            <p>yeastgem76.compound: s_0207</p>
          </html>
        </notes>
        <annotation>
          <rdf:RDF xmlns:rdf="http://www.w3.org/1999/02/22-rdf-syntax-ns#" xmlns:dcterms="http://purl.org/dc/terms/" xmlns:vCard="http://www.w3.org/2001/vcard-rdf/3.0#" xmlns:vCard4="http://www.w3.org/2006/vcard/ns#" xmlns:bqbiol="http://biomodels.net/biology-qualifiers/" xmlns:bqmodel="http://biomodels.net/model-qualifiers/">
            <rdf:Description rdf:about="#meta_M_imacp_c">
              <bqbiol:is>
                <rdf:Bag>
                  <rdf:li rdf:resource="https://identifiers.org/ymdb/YMDB00070"/>
                  <rdf:li rdf:resource="https://identifiers.org/biocyc/META:IMIDAZOLE-ACETOL-P"/>
                  <rdf:li rdf:resource="https://identifiers.org/seed.compound/cpd00930"/>
                  <rdf:li rdf:resource="https://identifiers.org/kegg.compound/C01267"/>
                  <rdf:li rdf:resource="https://identifiers.org/pubchem.compound/792"/>
                  <rdf:li rdf:resource="https://identifiers.org/chebi/CHEBI:57766"/>
                </rdf:Bag>
              </bqbiol:is>
            </rdf:Description>
          </rdf:RDF>
        </annotation>
      </species>
      <species metaid="meta_M_aproa_c" sboTerm="SBO:0000247" id="M_aproa_c" name="3-aminopropanal" compartment="c" hasOnlySubstanceUnits="false" boundaryCondition="false" constant="false" fbc:charge="1" fbc:chemicalFormula="C3H8N1O1">
        <notes>
          <html xmlns="http://www.w3.org/1999/xhtml">
            <p>yeastkegg_id: C05665[c_03]</p>
            <p>formula_charge_source: biocyc</p>
            <p>yeastgem76.compound: s_0208</p>
          </html>
        </notes>
        <annotation>
          <rdf:RDF xmlns:rdf="http://www.w3.org/1999/02/22-rdf-syntax-ns#" xmlns:dcterms="http://purl.org/dc/terms/" xmlns:vCard="http://www.w3.org/2001/vcard-rdf/3.0#" xmlns:vCard4="http://www.w3.org/2006/vcard/ns#" xmlns:bqbiol="http://biomodels.net/biology-qualifiers/" xmlns:bqmodel="http://biomodels.net/model-qualifiers/">
            <rdf:Description rdf:about="#meta_M_aproa_c">
              <bqbiol:is>
                <rdf:Bag>
                  <rdf:li rdf:resource="https://identifiers.org/ymdb/YMDB00048"/>
                  <rdf:li rdf:resource="https://identifiers.org/biocyc/META:CPD-6082"/>
                  <rdf:li rdf:resource="https://identifiers.org/seed.compound/cpd01504"/>
                  <rdf:li rdf:resource="https://identifiers.org/kegg.compound/C05665"/>
                  <rdf:li rdf:resource="https://identifiers.org/pubchem.compound/75"/>
                  <rdf:li rdf:resource="https://identifiers.org/chebi/CHEBI:58374"/>
                </rdf:Bag>
              </bqbiol:is>
            </rdf:Description>
          </rdf:RDF>
        </annotation>
      </species>
      <species metaid="meta_M_3d4mzym_c" sboTerm="SBO:0000247" id="M_3d4mzym_c" name="3-dehydro-4-methylzymosterol" compartment="c" hasOnlySubstanceUnits="false" boundaryCondition="false" constant="false" fbc:charge="0" fbc:chemicalFormula="C28H44O1">
        <notes>
          <html xmlns="http://www.w3.org/1999/xhtml">
            <p>yeastkegg_id: C15816[c_03]</p>
            <p>formula_charge_source: biocyc</p>
            <p>yeastgem76.compound: s_0209</p>
          </html>
        </notes>
        <annotation>
          <rdf:RDF xmlns:rdf="http://www.w3.org/1999/02/22-rdf-syntax-ns#" xmlns:dcterms="http://purl.org/dc/terms/" xmlns:vCard="http://www.w3.org/2001/vcard-rdf/3.0#" xmlns:vCard4="http://www.w3.org/2006/vcard/ns#" xmlns:bqbiol="http://biomodels.net/biology-qualifiers/" xmlns:bqmodel="http://biomodels.net/model-qualifiers/">
            <rdf:Description rdf:about="#meta_M_3d4mzym_c">
              <bqbiol:is>
                <rdf:Bag>
                  <rdf:li rdf:resource="https://identifiers.org/ymdb/YMDB00609"/>
                  <rdf:li rdf:resource="https://identifiers.org/biocyc/META:CPD-4578"/>
                  <rdf:li rdf:resource="https://identifiers.org/seed.compound/cpd14552"/>
                  <rdf:li rdf:resource="https://identifiers.org/kegg.compound/C15816"/>
                  <rdf:li rdf:resource="https://identifiers.org/pubchem.compound/23724597"/>
                  <rdf:li rdf:resource="https://identifiers.org/chebi/CHEBI:50593"/>
                </rdf:Bag>
              </bqbiol:is>
            </rdf:Description>
          </rdf:RDF>
        </annotation>
      </species>
      <species metaid="meta_M_3dhq_c" sboTerm="SBO:0000247" id="M_3dhq_c" name="3-dehydroquinate" compartment="c" hasOnlySubstanceUnits="false" boundaryCondition="false" constant="false" fbc:charge="-1" fbc:chemicalFormula="C7H9O6">
        <notes>
          <html xmlns="http://www.w3.org/1999/xhtml">
            <p>yeastkegg_id: C00944[c_03]</p>
            <p>formula_charge_source: biocyc</p>
            <p>yeastgem76.compound: s_0210</p>
          </html>
        </notes>
        <annotation>
          <rdf:RDF xmlns:rdf="http://www.w3.org/1999/02/22-rdf-syntax-ns#" xmlns:dcterms="http://purl.org/dc/terms/" xmlns:vCard="http://www.w3.org/2001/vcard-rdf/3.0#" xmlns:vCard4="http://www.w3.org/2006/vcard/ns#" xmlns:bqbiol="http://biomodels.net/biology-qualifiers/" xmlns:bqmodel="http://biomodels.net/model-qualifiers/">
            <rdf:Description rdf:about="#meta_M_3dhq_c">
              <bqbiol:is>
                <rdf:Bag>
                  <rdf:li rdf:resource="https://identifiers.org/ymdb/YMDB00100"/>
                  <rdf:li rdf:resource="https://identifiers.org/biocyc/META:DEHYDROQUINATE"/>
                  <rdf:li rdf:resource="https://identifiers.org/seed.compound/cpd00699"/>
                  <rdf:li rdf:resource="https://identifiers.org/kegg.compound/C00944"/>
                  <rdf:li rdf:resource="https://identifiers.org/pubchem.compound/439351"/>
                  <rdf:li rdf:resource="https://identifiers.org/chebi/CHEBI:32364"/>
                </rdf:Bag>
              </bqbiol:is>
            </rdf:Description>
          </rdf:RDF>
        </annotation>
      </species>
      <species metaid="meta_M_3dhsk_c" sboTerm="SBO:0000247" id="M_3dhsk_c" name="3-dehydroshikimate" compartment="c" hasOnlySubstanceUnits="false" boundaryCondition="false" constant="false" fbc:charge="-1" fbc:chemicalFormula="C7H7O5">
        <notes>
          <html xmlns="http://www.w3.org/1999/xhtml">
            <p>yeastkegg_id: C02637[c_03]</p>
            <p>formula_charge_source: biocyc</p>
            <p>yeastgem76.compound: s_0211</p>
          </html>
        </notes>
        <annotation>
          <rdf:RDF xmlns:rdf="http://www.w3.org/1999/02/22-rdf-syntax-ns#" xmlns:dcterms="http://purl.org/dc/terms/" xmlns:vCard="http://www.w3.org/2001/vcard-rdf/3.0#" xmlns:vCard4="http://www.w3.org/2006/vcard/ns#" xmlns:bqbiol="http://biomodels.net/biology-qualifiers/" xmlns:bqmodel="http://biomodels.net/model-qualifiers/">
            <rdf:Description rdf:about="#meta_M_3dhsk_c">
              <bqbiol:is>
                <rdf:Bag>
                  <rdf:li rdf:resource="https://identifiers.org/ymdb/YMDB00390"/>
                  <rdf:li rdf:resource="https://identifiers.org/biocyc/META:3-DEHYDRO-SHIKIMATE"/>
                  <rdf:li rdf:resource="https://identifiers.org/seed.compound/cpd01716"/>
                  <rdf:li rdf:resource="https://identifiers.org/kegg.compound/C02637"/>
                  <rdf:li rdf:resource="https://identifiers.org/pubchem.compound/439774"/>
                  <rdf:li rdf:resource="https://identifiers.org/chebi/CHEBI:16630"/>
                </rdf:Bag>
              </bqbiol:is>
            </rdf:Description>
          </rdf:RDF>
        </annotation>
      </species>
      <species metaid="meta_M_3hxphb_c" sboTerm="SBO:0000247" id="M_3hxphb_c" name="3-hexaprenyl-4-hydroxybenzoic acid" compartment="c" hasOnlySubstanceUnits="false" boundaryCondition="false" constant="false" fbc:charge="-1" fbc:chemicalFormula="C37H53O3">
        <notes>
          <html xmlns="http://www.w3.org/1999/xhtml">
            <p>yeastkegg_id: C13425[c_03]</p>
            <p>formula_charge_source: seed.compound</p>
            <p>yeastgem76.compound: s_0215</p>
          </html>
        </notes>
        <annotation>
          <rdf:RDF xmlns:rdf="http://www.w3.org/1999/02/22-rdf-syntax-ns#" xmlns:dcterms="http://purl.org/dc/terms/" xmlns:vCard="http://www.w3.org/2001/vcard-rdf/3.0#" xmlns:vCard4="http://www.w3.org/2006/vcard/ns#" xmlns:bqbiol="http://biomodels.net/biology-qualifiers/" xmlns:bqmodel="http://biomodels.net/model-qualifiers/">
            <rdf:Description rdf:about="#meta_M_3hxphb_c">
              <bqbiol:is>
                <rdf:Bag>
                  <rdf:li rdf:resource="https://identifiers.org/ymdb/YMDB00459"/>
                  <rdf:li rdf:resource="https://identifiers.org/seed.compound/cpd09429"/>
                  <rdf:li rdf:resource="https://identifiers.org/kegg.compound/C13425"/>
                  <rdf:li rdf:resource="https://identifiers.org/pubchem.compound/11954011"/>
                  <rdf:li rdf:resource="https://identifiers.org/chebi/CHEBI:31116"/>
                </rdf:Bag>
              </bqbiol:is>
            </rdf:Description>
          </rdf:RDF>
        </annotation>
      </species>
      <species metaid="meta_M_3hxphb_m" sboTerm="SBO:0000247" id="M_3hxphb_m" name="3-hexaprenyl-4-hydroxybenzoic acid" compartment="m" hasOnlySubstanceUnits="false" boundaryCondition="false" constant="false" fbc:charge="-1" fbc:chemicalFormula="C37H53O3">
        <notes>
          <html xmlns="http://www.w3.org/1999/xhtml">
            <p>yeastkegg_id: C13425[c_11]</p>
            <p>formula_charge_source: seed.compound</p>
            <p>yeastgem76.compound: s_0216</p>
          </html>
        </notes>
        <annotation>
          <rdf:RDF xmlns:rdf="http://www.w3.org/1999/02/22-rdf-syntax-ns#" xmlns:dcterms="http://purl.org/dc/terms/" xmlns:vCard="http://www.w3.org/2001/vcard-rdf/3.0#" xmlns:vCard4="http://www.w3.org/2006/vcard/ns#" xmlns:bqbiol="http://biomodels.net/biology-qualifiers/" xmlns:bqmodel="http://biomodels.net/model-qualifiers/">
            <rdf:Description rdf:about="#meta_M_3hxphb_m">
              <bqbiol:is>
                <rdf:Bag>
                  <rdf:li rdf:resource="https://identifiers.org/ymdb/YMDB00459"/>
                  <rdf:li rdf:resource="https://identifiers.org/seed.compound/cpd09429"/>
                  <rdf:li rdf:resource="https://identifiers.org/kegg.compound/C13425"/>
                  <rdf:li rdf:resource="https://identifiers.org/pubchem.compound/11954011"/>
                  <rdf:li rdf:resource="https://identifiers.org/chebi/CHEBI:31116"/>
                </rdf:Bag>
              </bqbiol:is>
            </rdf:Description>
          </rdf:RDF>
        </annotation>
      </species>
      <species metaid="meta_M_3h2ip4mo4obut_c" sboTerm="SBO:0000247" id="M_3h2ip4mo4obut_c" name="3-hydroxy-2-isopropyl-4-methoxy-4-oxobutanoate" compartment="c" hasOnlySubstanceUnits="false" boundaryCondition="false" constant="false" fbc:charge="-1" fbc:chemicalFormula="C8H13O5">
        <notes>
          <html xmlns="http://www.w3.org/1999/xhtml">
            <p>yeastkegg_id: s_0217[c_03]</p>
            <p>formula_charge_source: yeastgem76.compound</p>
            <p>yeastgem76.compound: s_0217</p>
          </html>
        </notes>
        <annotation>
          <rdf:RDF xmlns:rdf="http://www.w3.org/1999/02/22-rdf-syntax-ns#" xmlns:dcterms="http://purl.org/dc/terms/" xmlns:vCard="http://www.w3.org/2001/vcard-rdf/3.0#" xmlns:vCard4="http://www.w3.org/2006/vcard/ns#" xmlns:bqbiol="http://biomodels.net/biology-qualifiers/" xmlns:bqmodel="http://biomodels.net/model-qualifiers/">
            <rdf:Description rdf:about="#meta_M_3h2ip4mo4obut_c">
              <bqbiol:is>
                <rdf:Bag>
                  <rdf:li rdf:resource="https://identifiers.org/chebi/CHEBI:52960"/>
                  <rdf:li rdf:resource="https://identifiers.org/pubchem.compound/44176395"/>
                  <rdf:li rdf:resource="https://identifiers.org/ymdb/YMDB00481"/>
                </rdf:Bag>
              </bqbiol:is>
            </rdf:Description>
          </rdf:RDF>
        </annotation>
      </species>
      <species metaid="meta_M_hmgcoa_c" sboTerm="SBO:0000247" id="M_hmgcoa_c" name="3-hydroxy-3-methylglutaryl-CoA" compartment="c" hasOnlySubstanceUnits="false" boundaryCondition="false" constant="false" fbc:charge="-5" fbc:chemicalFormula="C27H39N7O20P3S1">
        <notes>
          <html xmlns="http://www.w3.org/1999/xhtml">
            <p>yeastkegg_id: C00356[c_03]</p>
            <p>formula_charge_source: biocyc</p>
            <p>yeastgem76.compound: s_0218</p>
          </html>
        </notes>
        <annotation>
          <rdf:RDF xmlns:rdf="http://www.w3.org/1999/02/22-rdf-syntax-ns#" xmlns:dcterms="http://purl.org/dc/terms/" xmlns:vCard="http://www.w3.org/2001/vcard-rdf/3.0#" xmlns:vCard4="http://www.w3.org/2006/vcard/ns#" xmlns:bqbiol="http://biomodels.net/biology-qualifiers/" xmlns:bqmodel="http://biomodels.net/model-qualifiers/">
            <rdf:Description rdf:about="#meta_M_hmgcoa_c">
              <bqbiol:is>
                <rdf:Bag>
                  <rdf:li rdf:resource="https://identifiers.org/ymdb/YMDB00708"/>
                  <rdf:li rdf:resource="https://identifiers.org/biocyc/META:3-HYDROXY-3-METHYL-GLUTARYL-COA"/>
                  <rdf:li rdf:resource="https://identifiers.org/seed.compound/cpd00292"/>
                  <rdf:li rdf:resource="https://identifiers.org/kegg.compound/C00356"/>
                  <rdf:li rdf:resource="https://identifiers.org/pubchem.compound/445127"/>
                  <rdf:li rdf:resource="https://identifiers.org/chebi/CHEBI:11814"/>
                </rdf:Bag>
              </bqbiol:is>
            </rdf:Description>
          </rdf:RDF>
        </annotation>
      </species>
      <species metaid="meta_M_hmgcoa_m" sboTerm="SBO:0000247" id="M_hmgcoa_m" name="3-hydroxy-3-methylglutaryl-CoA" compartment="m" hasOnlySubstanceUnits="false" boundaryCondition="false" constant="false" fbc:charge="-5" fbc:chemicalFormula="C27H39N7O20P3S1">
        <notes>
          <html xmlns="http://www.w3.org/1999/xhtml">
            <p>yeastkegg_id: C00356[c_11]</p>
            <p>formula_charge_source: biocyc</p>
            <p>yeastgem76.compound: s_0221</p>
          </html>
        </notes>
        <annotation>
          <rdf:RDF xmlns:rdf="http://www.w3.org/1999/02/22-rdf-syntax-ns#" xmlns:dcterms="http://purl.org/dc/terms/" xmlns:vCard="http://www.w3.org/2001/vcard-rdf/3.0#" xmlns:vCard4="http://www.w3.org/2006/vcard/ns#" xmlns:bqbiol="http://biomodels.net/biology-qualifiers/" xmlns:bqmodel="http://biomodels.net/model-qualifiers/">
            <rdf:Description rdf:about="#meta_M_hmgcoa_m">
              <bqbiol:is>
                <rdf:Bag>
                  <rdf:li rdf:resource="https://identifiers.org/ymdb/YMDB00708"/>
                  <rdf:li rdf:resource="https://identifiers.org/biocyc/META:3-HYDROXY-3-METHYL-GLUTARYL-COA"/>
                  <rdf:li rdf:resource="https://identifiers.org/seed.compound/cpd00292"/>
                  <rdf:li rdf:resource="https://identifiers.org/kegg.compound/C00356"/>
                  <rdf:li rdf:resource="https://identifiers.org/pubchem.compound/445127"/>
                  <rdf:li rdf:resource="https://identifiers.org/chebi/CHEBI:11814"/>
                </rdf:Bag>
              </bqbiol:is>
            </rdf:Description>
          </rdf:RDF>
        </annotation>
      </species>
      <species metaid="meta_M_hLkynr_c" sboTerm="SBO:0000247" id="M_hLkynr_c" name="3-hydroxy-L-kynurenine" compartment="c" hasOnlySubstanceUnits="false" boundaryCondition="false" constant="false" fbc:charge="0" fbc:chemicalFormula="C10H12N2O4">
        <notes>
          <html xmlns="http://www.w3.org/1999/xhtml">
            <p>yeastkegg_id: C03227[c_03]</p>
            <p>formula_charge_source: biocyc</p>
            <p>yeastgem76.compound: s_0222</p>
          </html>
        </notes>
        <annotation>
          <rdf:RDF xmlns:rdf="http://www.w3.org/1999/02/22-rdf-syntax-ns#" xmlns:dcterms="http://purl.org/dc/terms/" xmlns:vCard="http://www.w3.org/2001/vcard-rdf/3.0#" xmlns:vCard4="http://www.w3.org/2006/vcard/ns#" xmlns:bqbiol="http://biomodels.net/biology-qualifiers/" xmlns:bqmodel="http://biomodels.net/model-qualifiers/">
            <rdf:Description rdf:about="#meta_M_hLkynr_c">
              <bqbiol:is>
                <rdf:Bag>
                  <rdf:li rdf:resource="https://identifiers.org/ymdb/YMDB00105"/>
                  <rdf:li rdf:resource="https://identifiers.org/biocyc/META:3-HYDROXY-L-KYNURENINE"/>
                  <rdf:li rdf:resource="https://identifiers.org/seed.compound/cpd02065"/>
                  <rdf:li rdf:resource="https://identifiers.org/kegg.compound/C03227"/>
                  <rdf:li rdf:resource="https://identifiers.org/pubchem.compound/11811"/>
                  <rdf:li rdf:resource="https://identifiers.org/chebi/CHEBI:17380"/>
                </rdf:Bag>
              </bqbiol:is>
            </rdf:Description>
          </rdf:RDF>
        </annotation>
      </species>
      <species metaid="meta_M_3hanthrn_c" sboTerm="SBO:0000247" id="M_3hanthrn_c" name="3-hydroxyanthranilate" compartment="c" hasOnlySubstanceUnits="false" boundaryCondition="false" constant="false" fbc:charge="-1" fbc:chemicalFormula="C7H6N1O3">
        <notes>
          <html xmlns="http://www.w3.org/1999/xhtml">
            <p>yeastkegg_id: C00632[c_03]</p>
            <p>formula_charge_source: biocyc</p>
            <p>yeastgem76.compound: s_0224</p>
          </html>
        </notes>
        <annotation>
          <rdf:RDF xmlns:rdf="http://www.w3.org/1999/02/22-rdf-syntax-ns#" xmlns:dcterms="http://purl.org/dc/terms/" xmlns:vCard="http://www.w3.org/2001/vcard-rdf/3.0#" xmlns:vCard4="http://www.w3.org/2006/vcard/ns#" xmlns:bqbiol="http://biomodels.net/biology-qualifiers/" xmlns:bqmodel="http://biomodels.net/model-qualifiers/">
            <rdf:Description rdf:about="#meta_M_3hanthrn_c">
              <bqbiol:is>
                <rdf:Bag>
                  <rdf:li rdf:resource="https://identifiers.org/ymdb/YMDB00254"/>
                  <rdf:li rdf:resource="https://identifiers.org/biocyc/META:3-HYDROXY-ANTHRANILATE"/>
                  <rdf:li rdf:resource="https://identifiers.org/seed.compound/cpd00483"/>
                  <rdf:li rdf:resource="https://identifiers.org/kegg.compound/C00632"/>
                  <rdf:li rdf:resource="https://identifiers.org/pubchem.compound/86"/>
                  <rdf:li rdf:resource="https://identifiers.org/chebi/CHEBI:36559"/>
                </rdf:Bag>
              </bqbiol:is>
            </rdf:Description>
          </rdf:RDF>
        </annotation>
      </species>
      <species metaid="meta_M_3dsphgn_r" sboTerm="SBO:0000247" id="M_3dsphgn_r" name="3-ketosphinganine" compartment="r" hasOnlySubstanceUnits="false" boundaryCondition="false" constant="false" fbc:charge="1" fbc:chemicalFormula="C18H38N1O2">
        <notes>
          <html xmlns="http://www.w3.org/1999/xhtml">
            <p>yeastkegg_id: C02934[c_04]</p>
            <p>formula_charge_source: biocyc</p>
            <p>yeastgem76.compound: s_0231</p>
          </html>
        </notes>
        <annotation>
          <rdf:RDF xmlns:rdf="http://www.w3.org/1999/02/22-rdf-syntax-ns#" xmlns:dcterms="http://purl.org/dc/terms/" xmlns:vCard="http://www.w3.org/2001/vcard-rdf/3.0#" xmlns:vCard4="http://www.w3.org/2006/vcard/ns#" xmlns:bqbiol="http://biomodels.net/biology-qualifiers/" xmlns:bqmodel="http://biomodels.net/model-qualifiers/">
            <rdf:Description rdf:about="#meta_M_3dsphgn_r">
              <bqbiol:is>
                <rdf:Bag>
                  <rdf:li rdf:resource="https://identifiers.org/ymdb/YMDB00183"/>
                  <rdf:li rdf:resource="https://identifiers.org/biocyc/META:DEHYDROSPHINGANINE"/>
                  <rdf:li rdf:resource="https://identifiers.org/seed.compound/cpd01879"/>
                  <rdf:li rdf:resource="https://identifiers.org/kegg.compound/C02934"/>
                  <rdf:li rdf:resource="https://identifiers.org/pubchem.compound/439853"/>
                  <rdf:li rdf:resource="https://identifiers.org/chebi/CHEBI:58299"/>
                </rdf:Bag>
              </bqbiol:is>
            </rdf:Description>
          </rdf:RDF>
        </annotation>
      </species>
      <species metaid="meta_M_3mob_c" sboTerm="SBO:0000247" id="M_3mob_c" name="3-methyl-2-oxobutanoate" compartment="c" hasOnlySubstanceUnits="false" boundaryCondition="false" constant="false" fbc:charge="-1" fbc:chemicalFormula="C5H7O3">
        <notes>
          <html xmlns="http://www.w3.org/1999/xhtml">
            <p>yeastkegg_id: C00141[c_03]</p>
            <p>formula_charge_source: biocyc</p>
            <p>yeastgem76.compound: s_0232</p>
          </html>
        </notes>
        <annotation>
          <rdf:RDF xmlns:rdf="http://www.w3.org/1999/02/22-rdf-syntax-ns#" xmlns:dcterms="http://purl.org/dc/terms/" xmlns:vCard="http://www.w3.org/2001/vcard-rdf/3.0#" xmlns:vCard4="http://www.w3.org/2006/vcard/ns#" xmlns:bqbiol="http://biomodels.net/biology-qualifiers/" xmlns:bqmodel="http://biomodels.net/model-qualifiers/">
            <rdf:Description rdf:about="#meta_M_3mob_c">
              <bqbiol:is>
                <rdf:Bag>
                  <rdf:li rdf:resource="https://identifiers.org/ymdb/YMDB00365"/>
                  <rdf:li rdf:resource="https://identifiers.org/biocyc/META:2-KETO-ISOVALERATE"/>
                  <rdf:li rdf:resource="https://identifiers.org/seed.compound/cpd00123"/>
                  <rdf:li rdf:resource="https://identifiers.org/kegg.compound/C00141"/>
                  <rdf:li rdf:resource="https://identifiers.org/pubchem.compound/49"/>
                  <rdf:li rdf:resource="https://identifiers.org/chebi/CHEBI:11851"/>
                </rdf:Bag>
              </bqbiol:is>
            </rdf:Description>
          </rdf:RDF>
        </annotation>
      </species>
      <species metaid="meta_M_3mob_m" sboTerm="SBO:0000247" id="M_3mob_m" name="3-methyl-2-oxobutanoate" compartment="m" hasOnlySubstanceUnits="false" boundaryCondition="false" constant="false" fbc:charge="-1" fbc:chemicalFormula="C5H7O3">
        <notes>
          <html xmlns="http://www.w3.org/1999/xhtml">
            <p>yeastkegg_id: C00141[c_11]</p>
            <p>formula_charge_source: biocyc</p>
            <p>yeastgem76.compound: s_0233</p>
          </html>
        </notes>
        <annotation>
          <rdf:RDF xmlns:rdf="http://www.w3.org/1999/02/22-rdf-syntax-ns#" xmlns:dcterms="http://purl.org/dc/terms/" xmlns:vCard="http://www.w3.org/2001/vcard-rdf/3.0#" xmlns:vCard4="http://www.w3.org/2006/vcard/ns#" xmlns:bqbiol="http://biomodels.net/biology-qualifiers/" xmlns:bqmodel="http://biomodels.net/model-qualifiers/">
            <rdf:Description rdf:about="#meta_M_3mob_m">
              <bqbiol:is>
                <rdf:Bag>
                  <rdf:li rdf:resource="https://identifiers.org/ymdb/YMDB00365"/>
                  <rdf:li rdf:resource="https://identifiers.org/biocyc/META:2-KETO-ISOVALERATE"/>
                  <rdf:li rdf:resource="https://identifiers.org/seed.compound/cpd00123"/>
                  <rdf:li rdf:resource="https://identifiers.org/kegg.compound/C00141"/>
                  <rdf:li rdf:resource="https://identifiers.org/pubchem.compound/49"/>
                  <rdf:li rdf:resource="https://identifiers.org/chebi/CHEBI:11851"/>
                </rdf:Bag>
              </bqbiol:is>
            </rdf:Description>
          </rdf:RDF>
        </annotation>
      </species>
      <species metaid="meta_M_3mbald_c" sboTerm="SBO:0000247" id="M_3mbald_c" name="3-methylbutanal" compartment="c" hasOnlySubstanceUnits="false" boundaryCondition="false" constant="false" fbc:charge="0" fbc:chemicalFormula="C5H10O1">
        <notes>
          <html xmlns="http://www.w3.org/1999/xhtml">
            <p>yeastkegg_id: C07329[c_03]</p>
            <p>formula_charge_source: biocyc</p>
            <p>yeastgem76.compound: s_0234</p>
          </html>
        </notes>
        <annotation>
          <rdf:RDF xmlns:rdf="http://www.w3.org/1999/02/22-rdf-syntax-ns#" xmlns:dcterms="http://purl.org/dc/terms/" xmlns:vCard="http://www.w3.org/2001/vcard-rdf/3.0#" xmlns:vCard4="http://www.w3.org/2006/vcard/ns#" xmlns:bqbiol="http://biomodels.net/biology-qualifiers/" xmlns:bqmodel="http://biomodels.net/model-qualifiers/">
            <rdf:Description rdf:about="#meta_M_3mbald_c">
              <bqbiol:is>
                <rdf:Bag>
                  <rdf:li rdf:resource="https://identifiers.org/ymdb/YMDB00499"/>
                  <rdf:li rdf:resource="https://identifiers.org/biocyc/META:CPD-7031"/>
                  <rdf:li rdf:resource="https://identifiers.org/seed.compound/cpd04534"/>
                  <rdf:li rdf:resource="https://identifiers.org/kegg.compound/C07329"/>
                  <rdf:li rdf:resource="https://identifiers.org/pubchem.compound/11552"/>
                  <rdf:li rdf:resource="https://identifiers.org/chebi/CHEBI:16638"/>
                </rdf:Bag>
              </bqbiol:is>
            </rdf:Description>
          </rdf:RDF>
        </annotation>
      </species>
      <species metaid="meta_M_3mbald_e" sboTerm="SBO:0000247" id="M_3mbald_e" name="3-methylbutanal" compartment="e" hasOnlySubstanceUnits="false" boundaryCondition="false" constant="false" fbc:charge="0" fbc:chemicalFormula="C5H10O1">
        <notes>
          <html xmlns="http://www.w3.org/1999/xhtml">
            <p>yeastkegg_id: C07329[c_06]</p>
            <p>formula_charge_source: biocyc</p>
            <p>yeastgem76.compound: s_0235</p>
          </html>
        </notes>
        <annotation>
          <rdf:RDF xmlns:rdf="http://www.w3.org/1999/02/22-rdf-syntax-ns#" xmlns:dcterms="http://purl.org/dc/terms/" xmlns:vCard="http://www.w3.org/2001/vcard-rdf/3.0#" xmlns:vCard4="http://www.w3.org/2006/vcard/ns#" xmlns:bqbiol="http://biomodels.net/biology-qualifiers/" xmlns:bqmodel="http://biomodels.net/model-qualifiers/">
            <rdf:Description rdf:about="#meta_M_3mbald_e">
              <bqbiol:is>
                <rdf:Bag>
                  <rdf:li rdf:resource="https://identifiers.org/ymdb/YMDB00499"/>
                  <rdf:li rdf:resource="https://identifiers.org/biocyc/META:CPD-7031"/>
                  <rdf:li rdf:resource="https://identifiers.org/seed.compound/cpd04534"/>
                  <rdf:li rdf:resource="https://identifiers.org/kegg.compound/C07329"/>
                  <rdf:li rdf:resource="https://identifiers.org/pubchem.compound/11552"/>
                  <rdf:li rdf:resource="https://identifiers.org/chebi/CHEBI:16638"/>
                </rdf:Bag>
              </bqbiol:is>
            </rdf:Description>
          </rdf:RDF>
        </annotation>
      </species>
      <species metaid="meta_M_3mbald_m" sboTerm="SBO:0000247" id="M_3mbald_m" name="3-methylbutanal" compartment="m" hasOnlySubstanceUnits="false" boundaryCondition="false" constant="false" fbc:charge="0" fbc:chemicalFormula="C5H10O1">
        <notes>
          <html xmlns="http://www.w3.org/1999/xhtml">
            <p>yeastkegg_id: C07329[c_11]</p>
            <p>formula_charge_source: biocyc</p>
            <p>yeastgem76.compound: s_0236</p>
          </html>
        </notes>
        <annotation>
          <rdf:RDF xmlns:rdf="http://www.w3.org/1999/02/22-rdf-syntax-ns#" xmlns:dcterms="http://purl.org/dc/terms/" xmlns:vCard="http://www.w3.org/2001/vcard-rdf/3.0#" xmlns:vCard4="http://www.w3.org/2006/vcard/ns#" xmlns:bqbiol="http://biomodels.net/biology-qualifiers/" xmlns:bqmodel="http://biomodels.net/model-qualifiers/">
            <rdf:Description rdf:about="#meta_M_3mbald_m">
              <bqbiol:is>
                <rdf:Bag>
                  <rdf:li rdf:resource="https://identifiers.org/ymdb/YMDB00499"/>
                  <rdf:li rdf:resource="https://identifiers.org/biocyc/META:CPD-7031"/>
                  <rdf:li rdf:resource="https://identifiers.org/seed.compound/cpd04534"/>
                  <rdf:li rdf:resource="https://identifiers.org/kegg.compound/C07329"/>
                  <rdf:li rdf:resource="https://identifiers.org/pubchem.compound/11552"/>
                  <rdf:li rdf:resource="https://identifiers.org/chebi/CHEBI:16638"/>
                </rdf:Bag>
              </bqbiol:is>
            </rdf:Description>
          </rdf:RDF>
        </annotation>
      </species>
      <species metaid="meta_M_3odcoa_x" sboTerm="SBO:0000247" id="M_3odcoa_x" name="3-oxodecanoyl-CoA" compartment="x" hasOnlySubstanceUnits="false" boundaryCondition="false" constant="false" fbc:charge="-4" fbc:chemicalFormula="C31H48N7O18P3S1">
        <notes>
          <html xmlns="http://www.w3.org/1999/xhtml">
            <p>yeastkegg_id: C05265[c_15]</p>
            <p>formula_charge_source: biocyc</p>
            <p>yeastgem76.compound: s_0239</p>
          </html>
        </notes>
        <annotation>
          <rdf:RDF xmlns:rdf="http://www.w3.org/1999/02/22-rdf-syntax-ns#" xmlns:dcterms="http://purl.org/dc/terms/" xmlns:vCard="http://www.w3.org/2001/vcard-rdf/3.0#" xmlns:vCard4="http://www.w3.org/2006/vcard/ns#" xmlns:bqbiol="http://biomodels.net/biology-qualifiers/" xmlns:bqmodel="http://biomodels.net/model-qualifiers/">
            <rdf:Description rdf:about="#meta_M_3odcoa_x">
              <bqbiol:is>
                <rdf:Bag>
                  <rdf:li rdf:resource="https://identifiers.org/ymdb/YMDB00474"/>
                  <rdf:li rdf:resource="https://identifiers.org/biocyc/META:CPD0-2123"/>
                  <rdf:li rdf:resource="https://identifiers.org/seed.compound/cpd03119"/>
                  <rdf:li rdf:resource="https://identifiers.org/kegg.compound/C05265"/>
                  <rdf:li rdf:resource="https://identifiers.org/pubchem.compound/11966155"/>
                  <rdf:li rdf:resource="https://identifiers.org/chebi/CHEBI:28528"/>
                </rdf:Bag>
              </bqbiol:is>
            </rdf:Description>
          </rdf:RDF>
        </annotation>
      </species>
      <species metaid="meta_M_3ohxccoa_x" sboTerm="SBO:0000247" id="M_3ohxccoa_x" name="3-oxohexacosanoyl-CoA" compartment="x" hasOnlySubstanceUnits="false" boundaryCondition="false" constant="false" fbc:charge="-4" fbc:chemicalFormula="C47H80N7O18P3S1">
        <notes>
          <html xmlns="http://www.w3.org/1999/xhtml">
            <p>yeastkegg_id: s_0243[c_15]</p>
            <p>formula_charge_source: biocyc</p>
            <p>yeastgem76.compound: s_0243</p>
          </html>
        </notes>
        <annotation>
          <rdf:RDF xmlns:rdf="http://www.w3.org/1999/02/22-rdf-syntax-ns#" xmlns:dcterms="http://purl.org/dc/terms/" xmlns:vCard="http://www.w3.org/2001/vcard-rdf/3.0#" xmlns:vCard4="http://www.w3.org/2006/vcard/ns#" xmlns:bqbiol="http://biomodels.net/biology-qualifiers/" xmlns:bqmodel="http://biomodels.net/model-qualifiers/">
            <rdf:Description rdf:about="#meta_M_3ohxccoa_x">
              <bqbiol:is>
                <rdf:Bag>
                  <rdf:li rdf:resource="https://identifiers.org/ymdb/YMDB00960"/>
                  <rdf:li rdf:resource="https://identifiers.org/biocyc/META:CPD-14274"/>
                  <rdf:li rdf:resource="https://identifiers.org/seed.compound/cpd15207"/>
                  <rdf:li rdf:resource="https://identifiers.org/pubchem.compound/25271602"/>
                  <rdf:li rdf:resource="https://identifiers.org/chebi/CHEBI:52977"/>
                </rdf:Bag>
              </bqbiol:is>
            </rdf:Description>
          </rdf:RDF>
        </annotation>
      </species>
      <species metaid="meta_M_3oddcoa_x" sboTerm="SBO:0000247" id="M_3oddcoa_x" name="3-oxolauroyl-CoA" compartment="x" hasOnlySubstanceUnits="false" boundaryCondition="false" constant="false" fbc:charge="-4" fbc:chemicalFormula="C33H52N7O18P3S1">
        <notes>
          <html xmlns="http://www.w3.org/1999/xhtml">
            <p>yeastkegg_id: C05263[c_15]</p>
            <p>formula_charge_source: biocyc</p>
            <p>yeastgem76.compound: s_0247</p>
          </html>
        </notes>
        <annotation>
          <rdf:RDF xmlns:rdf="http://www.w3.org/1999/02/22-rdf-syntax-ns#" xmlns:dcterms="http://purl.org/dc/terms/" xmlns:vCard="http://www.w3.org/2001/vcard-rdf/3.0#" xmlns:vCard4="http://www.w3.org/2006/vcard/ns#" xmlns:bqbiol="http://biomodels.net/biology-qualifiers/" xmlns:bqmodel="http://biomodels.net/model-qualifiers/">
            <rdf:Description rdf:about="#meta_M_3oddcoa_x">
              <bqbiol:is>
                <rdf:Bag>
                  <rdf:li rdf:resource="https://identifiers.org/ymdb/YMDB00475"/>
                  <rdf:li rdf:resource="https://identifiers.org/biocyc/META:CPD0-2105"/>
                  <rdf:li rdf:resource="https://identifiers.org/seed.compound/cpd03117"/>
                  <rdf:li rdf:resource="https://identifiers.org/kegg.compound/C05263"/>
                  <rdf:li rdf:resource="https://identifiers.org/pubchem.compound/11966169"/>
                  <rdf:li rdf:resource="https://identifiers.org/chebi/CHEBI:27868"/>
                </rdf:Bag>
              </bqbiol:is>
            </rdf:Description>
          </rdf:RDF>
        </annotation>
      </species>
      <species metaid="meta_M_3ohodcoa_x" sboTerm="SBO:0000247" id="M_3ohodcoa_x" name="3-oxooctadecanoyl-CoA" compartment="x" hasOnlySubstanceUnits="false" boundaryCondition="false" constant="false" fbc:charge="-3" fbc:chemicalFormula="C39H65N7O18P3S">
        <notes>
          <html xmlns="http://www.w3.org/1999/xhtml">
            <p>yeastkegg_id: C16216[c_15]</p>
            <p>formula_charge_source: seed.compound</p>
            <p>yeastgem76.compound: s_0250</p>
          </html>
        </notes>
        <annotation>
          <rdf:RDF xmlns:rdf="http://www.w3.org/1999/02/22-rdf-syntax-ns#" xmlns:dcterms="http://purl.org/dc/terms/" xmlns:vCard="http://www.w3.org/2001/vcard-rdf/3.0#" xmlns:vCard4="http://www.w3.org/2006/vcard/ns#" xmlns:bqbiol="http://biomodels.net/biology-qualifiers/" xmlns:bqmodel="http://biomodels.net/model-qualifiers/">
            <rdf:Description rdf:about="#meta_M_3ohodcoa_x">
              <bqbiol:is>
                <rdf:Bag>
                  <rdf:li rdf:resource="https://identifiers.org/ymdb/YMDB00477"/>
                  <rdf:li rdf:resource="https://identifiers.org/seed.compound/cpd14935"/>
                  <rdf:li rdf:resource="https://identifiers.org/kegg.compound/C16216"/>
                  <rdf:li rdf:resource="https://identifiers.org/pubchem.compound/22833664"/>
                  <rdf:li rdf:resource="https://identifiers.org/chebi/CHEBI:50571"/>
                </rdf:Bag>
              </bqbiol:is>
            </rdf:Description>
          </rdf:RDF>
        </annotation>
      </species>
      <species metaid="meta_M_3ohdcoa_x" sboTerm="SBO:0000247" id="M_3ohdcoa_x" name="3-oxopalmitoyl-CoA" compartment="x" hasOnlySubstanceUnits="false" boundaryCondition="false" constant="false" fbc:charge="-4" fbc:chemicalFormula="C37H60N7O18P3S1">
        <notes>
          <html xmlns="http://www.w3.org/1999/xhtml">
            <p>yeastkegg_id: C05259[c_15]</p>
            <p>formula_charge_source: biocyc</p>
            <p>yeastgem76.compound: s_0253</p>
          </html>
        </notes>
        <annotation>
          <rdf:RDF xmlns:rdf="http://www.w3.org/1999/02/22-rdf-syntax-ns#" xmlns:dcterms="http://purl.org/dc/terms/" xmlns:vCard="http://www.w3.org/2001/vcard-rdf/3.0#" xmlns:vCard4="http://www.w3.org/2006/vcard/ns#" xmlns:bqbiol="http://biomodels.net/biology-qualifiers/" xmlns:bqmodel="http://biomodels.net/model-qualifiers/">
            <rdf:Description rdf:about="#meta_M_3ohdcoa_x">
              <bqbiol:is>
                <rdf:Bag>
                  <rdf:li rdf:resource="https://identifiers.org/ymdb/YMDB00476"/>
                  <rdf:li rdf:resource="https://identifiers.org/biocyc/META:3-OXOPALMITOYL-COA"/>
                  <rdf:li rdf:resource="https://identifiers.org/seed.compound/cpd03114"/>
                  <rdf:li rdf:resource="https://identifiers.org/kegg.compound/C05259"/>
                  <rdf:li rdf:resource="https://identifiers.org/pubchem.compound/169621"/>
                  <rdf:li rdf:resource="https://identifiers.org/chebi/CHEBI:57349"/>
                </rdf:Bag>
              </bqbiol:is>
            </rdf:Description>
          </rdf:RDF>
        </annotation>
      </species>
      <species metaid="meta_M_3otdcoa_x" sboTerm="SBO:0000247" id="M_3otdcoa_x" name="3-oxotetradecanoyl-CoA" compartment="x" hasOnlySubstanceUnits="false" boundaryCondition="false" constant="false" fbc:charge="-4" fbc:chemicalFormula="C35H56N7O18P3S1">
        <notes>
          <html xmlns="http://www.w3.org/1999/xhtml">
            <p>yeastkegg_id: C05261[c_15]</p>
            <p>formula_charge_source: biocyc</p>
            <p>yeastgem76.compound: s_0257</p>
          </html>
        </notes>
        <annotation>
          <rdf:RDF xmlns:rdf="http://www.w3.org/1999/02/22-rdf-syntax-ns#" xmlns:dcterms="http://purl.org/dc/terms/" xmlns:vCard="http://www.w3.org/2001/vcard-rdf/3.0#" xmlns:vCard4="http://www.w3.org/2006/vcard/ns#" xmlns:bqbiol="http://biomodels.net/biology-qualifiers/" xmlns:bqmodel="http://biomodels.net/model-qualifiers/">
            <rdf:Description rdf:about="#meta_M_3otdcoa_x">
              <bqbiol:is>
                <rdf:Bag>
                  <rdf:li rdf:resource="https://identifiers.org/ymdb/YMDB00478"/>
                  <rdf:li rdf:resource="https://identifiers.org/biocyc/META:CPD-10284"/>
                  <rdf:li rdf:resource="https://identifiers.org/seed.compound/cpd12689"/>
                  <rdf:li rdf:resource="https://identifiers.org/kegg.compound/C05261"/>
                  <rdf:li rdf:resource="https://identifiers.org/pubchem.compound/11966197"/>
                  <rdf:li rdf:resource="https://identifiers.org/chebi/CHEBI:28726"/>
                </rdf:Bag>
              </bqbiol:is>
            </rdf:Description>
          </rdf:RDF>
        </annotation>
      </species>
      <species metaid="meta_M_3php_c" sboTerm="SBO:0000247" id="M_3php_c" name="3-phospho-hydroxypyruvate" compartment="c" hasOnlySubstanceUnits="false" boundaryCondition="false" constant="false" fbc:charge="-3" fbc:chemicalFormula="C3H2O7P1">
        <notes>
          <html xmlns="http://www.w3.org/1999/xhtml">
            <p>yeastkegg_id: C03232[c_03]</p>
            <p>formula_charge_source: biocyc</p>
            <p>yeastgem76.compound: s_0258</p>
          </html>
        </notes>
        <annotation>
          <rdf:RDF xmlns:rdf="http://www.w3.org/1999/02/22-rdf-syntax-ns#" xmlns:dcterms="http://purl.org/dc/terms/" xmlns:vCard="http://www.w3.org/2001/vcard-rdf/3.0#" xmlns:vCard4="http://www.w3.org/2006/vcard/ns#" xmlns:bqbiol="http://biomodels.net/biology-qualifiers/" xmlns:bqmodel="http://biomodels.net/model-qualifiers/">
            <rdf:Description rdf:about="#meta_M_3php_c">
              <bqbiol:is>
                <rdf:Bag>
                  <rdf:li rdf:resource="https://identifiers.org/ymdb/YMDB00393"/>
                  <rdf:li rdf:resource="https://identifiers.org/biocyc/META:3-P-HYDROXYPYRUVATE"/>
                  <rdf:li rdf:resource="https://identifiers.org/seed.compound/cpd02069"/>
                  <rdf:li rdf:resource="https://identifiers.org/kegg.compound/C03232"/>
                  <rdf:li rdf:resource="https://identifiers.org/pubchem.compound/105"/>
                  <rdf:li rdf:resource="https://identifiers.org/chebi/CHEBI:18110"/>
                </rdf:Bag>
              </bqbiol:is>
            </rdf:Description>
          </rdf:RDF>
        </annotation>
      </species>
      <species metaid="meta_M_pser__L_c" sboTerm="SBO:0000247" id="M_pser__L_c" name="3-phospho-serine" compartment="c" hasOnlySubstanceUnits="false" boundaryCondition="false" constant="false" fbc:charge="-2" fbc:chemicalFormula="C3H6N1O6P1">
        <notes>
          <html xmlns="http://www.w3.org/1999/xhtml">
            <p>yeastkegg_id: C01005[c_03]</p>
            <p>formula_charge_source: biocyc</p>
            <p>yeastgem76.compound: s_0259</p>
          </html>
        </notes>
        <annotation>
          <rdf:RDF xmlns:rdf="http://www.w3.org/1999/02/22-rdf-syntax-ns#" xmlns:dcterms="http://purl.org/dc/terms/" xmlns:vCard="http://www.w3.org/2001/vcard-rdf/3.0#" xmlns:vCard4="http://www.w3.org/2006/vcard/ns#" xmlns:bqbiol="http://biomodels.net/biology-qualifiers/" xmlns:bqmodel="http://biomodels.net/model-qualifiers/">
            <rdf:Description rdf:about="#meta_M_pser__L_c">
              <bqbiol:is>
                <rdf:Bag>
                  <rdf:li rdf:resource="https://identifiers.org/ymdb/YMDB00076"/>
                  <rdf:li rdf:resource="https://identifiers.org/biocyc/META:3-P-SERINE"/>
                  <rdf:li rdf:resource="https://identifiers.org/seed.compound/cpd00738"/>
                  <rdf:li rdf:resource="https://identifiers.org/kegg.compound/C01005"/>
                  <rdf:li rdf:resource="https://identifiers.org/pubchem.compound/68841"/>
                  <rdf:li rdf:resource="https://identifiers.org/chebi/CHEBI:57524"/>
                </rdf:Bag>
              </bqbiol:is>
            </rdf:Description>
          </rdf:RDF>
        </annotation>
      </species>
      <species metaid="meta_M_3pg_c" sboTerm="SBO:0000247" id="M_3pg_c" name="3-phosphoglycerate" compartment="c" hasOnlySubstanceUnits="false" boundaryCondition="false" constant="false" fbc:charge="-3" fbc:chemicalFormula="C3H4O7P1">
        <notes>
          <html xmlns="http://www.w3.org/1999/xhtml">
            <p>yeastkegg_id: C00197[c_03]</p>
            <p>formula_charge_source: biocyc</p>
            <p>yeastgem76.compound: s_0260</p>
          </html>
        </notes>
        <annotation>
          <rdf:RDF xmlns:rdf="http://www.w3.org/1999/02/22-rdf-syntax-ns#" xmlns:dcterms="http://purl.org/dc/terms/" xmlns:vCard="http://www.w3.org/2001/vcard-rdf/3.0#" xmlns:vCard4="http://www.w3.org/2006/vcard/ns#" xmlns:bqbiol="http://biomodels.net/biology-qualifiers/" xmlns:bqmodel="http://biomodels.net/model-qualifiers/">
            <rdf:Description rdf:about="#meta_M_3pg_c">
              <bqbiol:is>
                <rdf:Bag>
                  <rdf:li rdf:resource="https://identifiers.org/ymdb/YMDB00341"/>
                  <rdf:li rdf:resource="https://identifiers.org/biocyc/META:G3P"/>
                  <rdf:li rdf:resource="https://identifiers.org/seed.compound/cpd00169"/>
                  <rdf:li rdf:resource="https://identifiers.org/kegg.compound/C00197"/>
                  <rdf:li rdf:resource="https://identifiers.org/pubchem.compound/439183"/>
                  <rdf:li rdf:resource="https://identifiers.org/chebi/CHEBI:58272"/>
                </rdf:Bag>
              </bqbiol:is>
            </rdf:Description>
          </rdf:RDF>
        </annotation>
      </species>
      <species metaid="meta_M_skm5p_c" sboTerm="SBO:0000247" id="M_skm5p_c" name="3-phosphoshikimic acid" compartment="c" hasOnlySubstanceUnits="false" boundaryCondition="false" constant="false" fbc:charge="-3" fbc:chemicalFormula="C7H8O8P1">
        <notes>
          <html xmlns="http://www.w3.org/1999/xhtml">
            <p>yeastkegg_id: C03175[c_03]</p>
            <p>formula_charge_source: biocyc</p>
            <p>yeastgem76.compound: s_0261</p>
          </html>
        </notes>
        <annotation>
          <rdf:RDF xmlns:rdf="http://www.w3.org/1999/02/22-rdf-syntax-ns#" xmlns:dcterms="http://purl.org/dc/terms/" xmlns:vCard="http://www.w3.org/2001/vcard-rdf/3.0#" xmlns:vCard4="http://www.w3.org/2006/vcard/ns#" xmlns:bqbiol="http://biomodels.net/biology-qualifiers/" xmlns:bqmodel="http://biomodels.net/model-qualifiers/">
            <rdf:Description rdf:about="#meta_M_skm5p_c">
              <bqbiol:is>
                <rdf:Bag>
                  <rdf:li rdf:resource="https://identifiers.org/ymdb/YMDB00332"/>
                  <rdf:li rdf:resource="https://identifiers.org/biocyc/META:SHIKIMATE-5P"/>
                  <rdf:li rdf:resource="https://identifiers.org/seed.compound/cpd02030"/>
                  <rdf:li rdf:resource="https://identifiers.org/kegg.compound/C03175"/>
                  <rdf:li rdf:resource="https://identifiers.org/pubchem.compound/121947"/>
                  <rdf:li rdf:resource="https://identifiers.org/chebi/CHEBI:145989"/>
                </rdf:Bag>
              </bqbiol:is>
            </rdf:Description>
          </rdf:RDF>
        </annotation>
      </species>
      <species metaid="meta_M_44mctr_c" sboTerm="SBO:0000247" id="M_44mctr_c" name="4,4-dimethyl-5alpha-cholesta-8,14,24-trien-3beta-ol" compartment="c" hasOnlySubstanceUnits="false" boundaryCondition="false" constant="false" fbc:charge="0" fbc:chemicalFormula="C29H46O1">
        <notes>
          <html xmlns="http://www.w3.org/1999/xhtml">
            <p>yeastkegg_id: C11455[c_03]</p>
            <p>formula_charge_source: biocyc</p>
            <p>yeastgem76.compound: s_0262</p>
          </html>
        </notes>
        <annotation>
          <rdf:RDF xmlns:rdf="http://www.w3.org/1999/02/22-rdf-syntax-ns#" xmlns:dcterms="http://purl.org/dc/terms/" xmlns:vCard="http://www.w3.org/2001/vcard-rdf/3.0#" xmlns:vCard4="http://www.w3.org/2006/vcard/ns#" xmlns:bqbiol="http://biomodels.net/biology-qualifiers/" xmlns:bqmodel="http://biomodels.net/model-qualifiers/">
            <rdf:Description rdf:about="#meta_M_44mctr_c">
              <bqbiol:is>
                <rdf:Bag>
                  <rdf:li rdf:resource="https://identifiers.org/ymdb/YMDB00268"/>
                  <rdf:li rdf:resource="https://identifiers.org/biocyc/META:44-DIMETHYL-CHOLESTA-814-24-TRIENOL"/>
                  <rdf:li rdf:resource="https://identifiers.org/seed.compound/cpd08302"/>
                  <rdf:li rdf:resource="https://identifiers.org/kegg.compound/C11455"/>
                  <rdf:li rdf:resource="https://identifiers.org/pubchem.compound/443212"/>
                  <rdf:li rdf:resource="https://identifiers.org/chebi/CHEBI:17813"/>
                </rdf:Bag>
              </bqbiol:is>
            </rdf:Description>
          </rdf:RDF>
        </annotation>
      </species>
      <species metaid="meta_M_45dpmitp_c" sboTerm="SBO:0000247" id="M_45dpmitp_c" name="4,5-bis(diphospho)-1D-myo-inositol tetrakisphosphate" compartment="c" hasOnlySubstanceUnits="false" boundaryCondition="false" constant="false" fbc:charge="0" fbc:chemicalFormula="C6H20O30P8">
        <notes>
          <html xmlns="http://www.w3.org/1999/xhtml">
            <p>yeastkegg_id: s_0263[c_03]</p>
            <p>formula_charge_source: yeastgem76.compound</p>
            <p>yeastgem76.compound: s_0263</p>
          </html>
        </notes>
        <annotation>
          <rdf:RDF xmlns:rdf="http://www.w3.org/1999/02/22-rdf-syntax-ns#" xmlns:dcterms="http://purl.org/dc/terms/" xmlns:vCard="http://www.w3.org/2001/vcard-rdf/3.0#" xmlns:vCard4="http://www.w3.org/2006/vcard/ns#" xmlns:bqbiol="http://biomodels.net/biology-qualifiers/" xmlns:bqmodel="http://biomodels.net/model-qualifiers/">
            <rdf:Description rdf:about="#meta_M_45dpmitp_c">
              <bqbiol:is>
                <rdf:Bag>
                  <rdf:li rdf:resource="https://identifiers.org/chebi/CHEBI:53066"/>
                  <rdf:li rdf:resource="https://identifiers.org/pubchem.compound/44224022"/>
                  <rdf:li rdf:resource="https://identifiers.org/ymdb/YMDB00502"/>
                </rdf:Bag>
              </bqbiol:is>
            </rdf:Description>
          </rdf:RDF>
        </annotation>
      </species>
      <species metaid="meta_M_phthr_c" sboTerm="SBO:0000247" id="M_phthr_c" name="4-(phosphonooxy)-L-threonine" compartment="c" hasOnlySubstanceUnits="false" boundaryCondition="false" constant="false" fbc:charge="-2" fbc:chemicalFormula="C4H8N1O7P1">
        <notes>
          <html xmlns="http://www.w3.org/1999/xhtml">
            <p>yeastkegg_id: C06055[c_03]</p>
            <p>formula_charge_source: biocyc</p>
            <p>yeastgem76.compound: s_0264</p>
          </html>
        </notes>
        <annotation>
          <rdf:RDF xmlns:rdf="http://www.w3.org/1999/02/22-rdf-syntax-ns#" xmlns:dcterms="http://purl.org/dc/terms/" xmlns:vCard="http://www.w3.org/2001/vcard-rdf/3.0#" xmlns:vCard4="http://www.w3.org/2006/vcard/ns#" xmlns:bqbiol="http://biomodels.net/biology-qualifiers/" xmlns:bqmodel="http://biomodels.net/model-qualifiers/">
            <rdf:Description rdf:about="#meta_M_phthr_c">
              <bqbiol:is>
                <rdf:Bag>
                  <rdf:li rdf:resource="https://identifiers.org/ymdb/YMDB00355"/>
                  <rdf:li rdf:resource="https://identifiers.org/biocyc/META:4-PHOSPHONOOXY-THREONINE"/>
                  <rdf:li rdf:resource="https://identifiers.org/seed.compound/cpd03607"/>
                  <rdf:li rdf:resource="https://identifiers.org/kegg.compound/C06055"/>
                  <rdf:li rdf:resource="https://identifiers.org/pubchem.compound/440901"/>
                  <rdf:li rdf:resource="https://identifiers.org/chebi/CHEBI:58452"/>
                </rdf:Bag>
              </bqbiol:is>
            </rdf:Description>
          </rdf:RDF>
        </annotation>
      </species>
      <species metaid="meta_M_2mahmp_c" sboTerm="SBO:0000247" id="M_2mahmp_c" name="4-amino-2-methyl-5-diphosphomethylpyrimidine" compartment="c" hasOnlySubstanceUnits="false" boundaryCondition="false" constant="false" fbc:charge="-3" fbc:chemicalFormula="C6H8N3O7P2">
        <notes>
          <html xmlns="http://www.w3.org/1999/xhtml">
            <p>yeastkegg_id: C04752[c_03]</p>
            <p>formula_charge_source: biocyc</p>
            <p>yeastgem76.compound: s_0267</p>
          </html>
        </notes>
        <annotation>
          <rdf:RDF xmlns:rdf="http://www.w3.org/1999/02/22-rdf-syntax-ns#" xmlns:dcterms="http://purl.org/dc/terms/" xmlns:vCard="http://www.w3.org/2001/vcard-rdf/3.0#" xmlns:vCard4="http://www.w3.org/2006/vcard/ns#" xmlns:bqbiol="http://biomodels.net/biology-qualifiers/" xmlns:bqmodel="http://biomodels.net/model-qualifiers/">
            <rdf:Description rdf:about="#meta_M_2mahmp_c">
              <bqbiol:is>
                <rdf:Bag>
                  <rdf:li rdf:resource="https://identifiers.org/ymdb/YMDB00117"/>
                  <rdf:li rdf:resource="https://identifiers.org/biocyc/META:AMINO-HYDROXYMETHYL-METHYLPYRIMIDINE-PP"/>
                  <rdf:li rdf:resource="https://identifiers.org/seed.compound/cpd02894"/>
                  <rdf:li rdf:resource="https://identifiers.org/kegg.compound/C04752"/>
                  <rdf:li rdf:resource="https://identifiers.org/pubchem.compound/217"/>
                  <rdf:li rdf:resource="https://identifiers.org/chebi/CHEBI:57841"/>
                </rdf:Bag>
              </bqbiol:is>
            </rdf:Description>
          </rdf:RDF>
        </annotation>
      </species>
      <species metaid="meta_M_4ampm_c" sboTerm="SBO:0000247" id="M_4ampm_c" name="4-amino-2-methyl-5-phosphomethylpyrimidine" compartment="c" hasOnlySubstanceUnits="false" boundaryCondition="false" constant="false" fbc:charge="-2" fbc:chemicalFormula="C6H8N3O4P1">
        <notes>
          <html xmlns="http://www.w3.org/1999/xhtml">
            <p>yeastkegg_id: C04556[c_03]</p>
            <p>formula_charge_source: biocyc</p>
            <p>yeastgem76.compound: s_0268</p>
          </html>
        </notes>
        <annotation>
          <rdf:RDF xmlns:rdf="http://www.w3.org/1999/02/22-rdf-syntax-ns#" xmlns:dcterms="http://purl.org/dc/terms/" xmlns:vCard="http://www.w3.org/2001/vcard-rdf/3.0#" xmlns:vCard4="http://www.w3.org/2006/vcard/ns#" xmlns:bqbiol="http://biomodels.net/biology-qualifiers/" xmlns:bqmodel="http://biomodels.net/model-qualifiers/">
            <rdf:Description rdf:about="#meta_M_4ampm_c">
              <bqbiol:is>
                <rdf:Bag>
                  <rdf:li rdf:resource="https://identifiers.org/ymdb/YMDB00128"/>
                  <rdf:li rdf:resource="https://identifiers.org/biocyc/META:AMINO-HYDROXYMETHYL-METHYL-PYR-P"/>
                  <rdf:li rdf:resource="https://identifiers.org/seed.compound/cpd02775"/>
                  <rdf:li rdf:resource="https://identifiers.org/kegg.compound/C04556"/>
                  <rdf:li rdf:resource="https://identifiers.org/pubchem.compound/216"/>
                  <rdf:li rdf:resource="https://identifiers.org/chebi/CHEBI:58354"/>
                </rdf:Bag>
              </bqbiol:is>
            </rdf:Description>
          </rdf:RDF>
        </annotation>
      </species>
      <species metaid="meta_M_4adcho_c" sboTerm="SBO:0000247" id="M_4adcho_c" name="4-amino-4-deoxychorismate" compartment="c" hasOnlySubstanceUnits="false" boundaryCondition="false" constant="false" fbc:charge="-1" fbc:chemicalFormula="C10H10N1O5">
        <notes>
          <html xmlns="http://www.w3.org/1999/xhtml">
            <p>yeastkegg_id: C11355[c_03]</p>
            <p>formula_charge_source: biocyc</p>
            <p>yeastgem76.compound: s_0269</p>
          </html>
        </notes>
        <annotation>
          <rdf:RDF xmlns:rdf="http://www.w3.org/1999/02/22-rdf-syntax-ns#" xmlns:dcterms="http://purl.org/dc/terms/" xmlns:vCard="http://www.w3.org/2001/vcard-rdf/3.0#" xmlns:vCard4="http://www.w3.org/2006/vcard/ns#" xmlns:bqbiol="http://biomodels.net/biology-qualifiers/" xmlns:bqmodel="http://biomodels.net/model-qualifiers/">
            <rdf:Description rdf:about="#meta_M_4adcho_c">
              <bqbiol:is>
                <rdf:Bag>
                  <rdf:li rdf:resource="https://identifiers.org/ymdb/YMDB00314"/>
                  <rdf:li rdf:resource="https://identifiers.org/biocyc/META:4-AMINO-4-DEOXYCHORISMATE"/>
                  <rdf:li rdf:resource="https://identifiers.org/seed.compound/cpd08210"/>
                  <rdf:li rdf:resource="https://identifiers.org/kegg.compound/C11355"/>
                  <rdf:li rdf:resource="https://identifiers.org/pubchem.compound/443142"/>
                  <rdf:li rdf:resource="https://identifiers.org/chebi/CHEBI:35181"/>
                </rdf:Bag>
              </bqbiol:is>
            </rdf:Description>
          </rdf:RDF>
        </annotation>
      </species>
      <species metaid="meta_M_4ahmmp_c" sboTerm="SBO:0000247" id="M_4ahmmp_c" name="4-amino-5-hydroxymethyl-2-methylpyrimidine" compartment="c" hasOnlySubstanceUnits="false" boundaryCondition="false" constant="false" fbc:charge="0" fbc:chemicalFormula="C6H9N3O1">
        <notes>
          <html xmlns="http://www.w3.org/1999/xhtml">
            <p>yeastkegg_id: C01279[c_03]</p>
            <p>formula_charge_source: biocyc</p>
            <p>yeastgem76.compound: s_0270</p>
          </html>
        </notes>
        <annotation>
          <rdf:RDF xmlns:rdf="http://www.w3.org/1999/02/22-rdf-syntax-ns#" xmlns:dcterms="http://purl.org/dc/terms/" xmlns:vCard="http://www.w3.org/2001/vcard-rdf/3.0#" xmlns:vCard4="http://www.w3.org/2006/vcard/ns#" xmlns:bqbiol="http://biomodels.net/biology-qualifiers/" xmlns:bqmodel="http://biomodels.net/model-qualifiers/">
            <rdf:Description rdf:about="#meta_M_4ahmmp_c">
              <bqbiol:is>
                <rdf:Bag>
                  <rdf:li rdf:resource="https://identifiers.org/ymdb/YMDB00118"/>
                  <rdf:li rdf:resource="https://identifiers.org/biocyc/META:HMP"/>
                  <rdf:li rdf:resource="https://identifiers.org/seed.compound/cpd00939"/>
                  <rdf:li rdf:resource="https://identifiers.org/kegg.compound/C01279"/>
                  <rdf:li rdf:resource="https://identifiers.org/pubchem.compound/777"/>
                  <rdf:li rdf:resource="https://identifiers.org/chebi/CHEBI:16892"/>
                </rdf:Bag>
              </bqbiol:is>
            </rdf:Description>
          </rdf:RDF>
        </annotation>
      </species>
      <species metaid="meta_M_4abz_c" sboTerm="SBO:0000247" id="M_4abz_c" name="4-aminobenzoate" compartment="c" hasOnlySubstanceUnits="false" boundaryCondition="false" constant="false" fbc:charge="-1" fbc:chemicalFormula="C7H6N1O2">
        <notes>
          <html xmlns="http://www.w3.org/1999/xhtml">
            <p>yeastkegg_id: C00568[c_03]</p>
            <p>formula_charge_source: biocyc</p>
            <p>yeastgem76.compound: s_0271</p>
          </html>
        </notes>
        <annotation>
          <rdf:RDF xmlns:rdf="http://www.w3.org/1999/02/22-rdf-syntax-ns#" xmlns:dcterms="http://purl.org/dc/terms/" xmlns:vCard="http://www.w3.org/2001/vcard-rdf/3.0#" xmlns:vCard4="http://www.w3.org/2006/vcard/ns#" xmlns:bqbiol="http://biomodels.net/biology-qualifiers/" xmlns:bqmodel="http://biomodels.net/model-qualifiers/">
            <rdf:Description rdf:about="#meta_M_4abz_c">
              <bqbiol:is>
                <rdf:Bag>
                  <rdf:li rdf:resource="https://identifiers.org/ymdb/YMDB00493"/>
                  <rdf:li rdf:resource="https://identifiers.org/biocyc/META:P-AMINO-BENZOATE"/>
                  <rdf:li rdf:resource="https://identifiers.org/seed.compound/cpd00443"/>
                  <rdf:li rdf:resource="https://identifiers.org/kegg.compound/C00568"/>
                  <rdf:li rdf:resource="https://identifiers.org/pubchem.compound/978"/>
                  <rdf:li rdf:resource="https://identifiers.org/chebi/CHEBI:17836"/>
                </rdf:Bag>
              </bqbiol:is>
            </rdf:Description>
          </rdf:RDF>
        </annotation>
      </species>
      <species metaid="meta_M_4abz_e" sboTerm="SBO:0000247" id="M_4abz_e" name="4-aminobenzoate" compartment="e" hasOnlySubstanceUnits="false" boundaryCondition="false" constant="false" fbc:charge="-1" fbc:chemicalFormula="C7H6N1O2">
        <notes>
          <html xmlns="http://www.w3.org/1999/xhtml">
            <p>yeastkegg_id: C00568[c_06]</p>
            <p>formula_charge_source: biocyc</p>
            <p>yeastgem76.compound: s_0272</p>
          </html>
        </notes>
        <annotation>
          <rdf:RDF xmlns:rdf="http://www.w3.org/1999/02/22-rdf-syntax-ns#" xmlns:dcterms="http://purl.org/dc/terms/" xmlns:vCard="http://www.w3.org/2001/vcard-rdf/3.0#" xmlns:vCard4="http://www.w3.org/2006/vcard/ns#" xmlns:bqbiol="http://biomodels.net/biology-qualifiers/" xmlns:bqmodel="http://biomodels.net/model-qualifiers/">
            <rdf:Description rdf:about="#meta_M_4abz_e">
              <bqbiol:is>
                <rdf:Bag>
                  <rdf:li rdf:resource="https://identifiers.org/ymdb/YMDB00493"/>
                  <rdf:li rdf:resource="https://identifiers.org/biocyc/META:P-AMINO-BENZOATE"/>
                  <rdf:li rdf:resource="https://identifiers.org/seed.compound/cpd00443"/>
                  <rdf:li rdf:resource="https://identifiers.org/kegg.compound/C00568"/>
                  <rdf:li rdf:resource="https://identifiers.org/pubchem.compound/978"/>
                  <rdf:li rdf:resource="https://identifiers.org/chebi/CHEBI:17836"/>
                </rdf:Bag>
              </bqbiol:is>
            </rdf:Description>
          </rdf:RDF>
        </annotation>
      </species>
      <species metaid="meta_M_4abz_m" sboTerm="SBO:0000247" id="M_4abz_m" name="4-aminobenzoate" compartment="m" hasOnlySubstanceUnits="false" boundaryCondition="false" constant="false" fbc:charge="-1" fbc:chemicalFormula="C7H6N1O2">
        <notes>
          <html xmlns="http://www.w3.org/1999/xhtml">
            <p>yeastkegg_id: C00568[c_11]</p>
            <p>formula_charge_source: biocyc</p>
            <p>yeastgem76.compound: s_0273</p>
          </html>
        </notes>
        <annotation>
          <rdf:RDF xmlns:rdf="http://www.w3.org/1999/02/22-rdf-syntax-ns#" xmlns:dcterms="http://purl.org/dc/terms/" xmlns:vCard="http://www.w3.org/2001/vcard-rdf/3.0#" xmlns:vCard4="http://www.w3.org/2006/vcard/ns#" xmlns:bqbiol="http://biomodels.net/biology-qualifiers/" xmlns:bqmodel="http://biomodels.net/model-qualifiers/">
            <rdf:Description rdf:about="#meta_M_4abz_m">
              <bqbiol:is>
                <rdf:Bag>
                  <rdf:li rdf:resource="https://identifiers.org/ymdb/YMDB00493"/>
                  <rdf:li rdf:resource="https://identifiers.org/biocyc/META:P-AMINO-BENZOATE"/>
                  <rdf:li rdf:resource="https://identifiers.org/seed.compound/cpd00443"/>
                  <rdf:li rdf:resource="https://identifiers.org/kegg.compound/C00568"/>
                  <rdf:li rdf:resource="https://identifiers.org/pubchem.compound/978"/>
                  <rdf:li rdf:resource="https://identifiers.org/chebi/CHEBI:17836"/>
                </rdf:Bag>
              </bqbiol:is>
            </rdf:Description>
          </rdf:RDF>
        </annotation>
      </species>
      <species metaid="meta_M_4abutn_c" sboTerm="SBO:0000247" id="M_4abutn_c" name="4-aminobutanal" compartment="c" hasOnlySubstanceUnits="false" boundaryCondition="false" constant="false" fbc:charge="1" fbc:chemicalFormula="C4H10N1O1">
        <notes>
          <html xmlns="http://www.w3.org/1999/xhtml">
            <p>yeastkegg_id: C00555[c_03]</p>
            <p>formula_charge_source: biocyc</p>
            <p>yeastgem76.compound: s_0274</p>
          </html>
        </notes>
        <annotation>
          <rdf:RDF xmlns:rdf="http://www.w3.org/1999/02/22-rdf-syntax-ns#" xmlns:dcterms="http://purl.org/dc/terms/" xmlns:vCard="http://www.w3.org/2001/vcard-rdf/3.0#" xmlns:vCard4="http://www.w3.org/2006/vcard/ns#" xmlns:bqbiol="http://biomodels.net/biology-qualifiers/" xmlns:bqmodel="http://biomodels.net/model-qualifiers/">
            <rdf:Description rdf:about="#meta_M_4abutn_c">
              <bqbiol:is>
                <rdf:Bag>
                  <rdf:li rdf:resource="https://identifiers.org/ymdb/YMDB00587"/>
                  <rdf:li rdf:resource="https://identifiers.org/biocyc/META:4-AMINO-BUTYRALDEHYDE"/>
                  <rdf:li rdf:resource="https://identifiers.org/seed.compound/cpd00434"/>
                  <rdf:li rdf:resource="https://identifiers.org/kegg.compound/C00555"/>
                  <rdf:li rdf:resource="https://identifiers.org/pubchem.compound/118"/>
                  <rdf:li rdf:resource="https://identifiers.org/chebi/CHEBI:58264"/>
                </rdf:Bag>
              </bqbiol:is>
            </rdf:Description>
          </rdf:RDF>
        </annotation>
      </species>
      <species metaid="meta_M_4abutn_m" sboTerm="SBO:0000247" id="M_4abutn_m" name="4-aminobutanal" compartment="m" hasOnlySubstanceUnits="false" boundaryCondition="false" constant="false" fbc:charge="1" fbc:chemicalFormula="C4H10N1O1">
        <notes>
          <html xmlns="http://www.w3.org/1999/xhtml">
            <p>yeastkegg_id: C00555[c_11]</p>
            <p>formula_charge_source: biocyc</p>
            <p>yeastgem76.compound: s_0275</p>
          </html>
        </notes>
        <annotation>
          <rdf:RDF xmlns:rdf="http://www.w3.org/1999/02/22-rdf-syntax-ns#" xmlns:dcterms="http://purl.org/dc/terms/" xmlns:vCard="http://www.w3.org/2001/vcard-rdf/3.0#" xmlns:vCard4="http://www.w3.org/2006/vcard/ns#" xmlns:bqbiol="http://biomodels.net/biology-qualifiers/" xmlns:bqmodel="http://biomodels.net/model-qualifiers/">
            <rdf:Description rdf:about="#meta_M_4abutn_m">
              <bqbiol:is>
                <rdf:Bag>
                  <rdf:li rdf:resource="https://identifiers.org/ymdb/YMDB00587"/>
                  <rdf:li rdf:resource="https://identifiers.org/biocyc/META:4-AMINO-BUTYRALDEHYDE"/>
                  <rdf:li rdf:resource="https://identifiers.org/seed.compound/cpd00434"/>
                  <rdf:li rdf:resource="https://identifiers.org/kegg.compound/C00555"/>
                  <rdf:li rdf:resource="https://identifiers.org/pubchem.compound/118"/>
                  <rdf:li rdf:resource="https://identifiers.org/chebi/CHEBI:58264"/>
                </rdf:Bag>
              </bqbiol:is>
            </rdf:Description>
          </rdf:RDF>
        </annotation>
      </species>
      <species metaid="meta_M_4dpmipp_c" sboTerm="SBO:0000247" id="M_4dpmipp_c" name="4-diphospho-1D-myo-inositol pentakisphosphate" compartment="c" hasOnlySubstanceUnits="false" boundaryCondition="false" constant="false" fbc:charge="0" fbc:chemicalFormula="C6H19O27P7">
        <notes>
          <html xmlns="http://www.w3.org/1999/xhtml">
            <p>yeastkegg_id: s_0279[c_03]</p>
            <p>formula_charge_source: yeastgem76.compound</p>
            <p>yeastgem76.compound: s_0279</p>
          </html>
        </notes>
        <annotation>
          <rdf:RDF xmlns:rdf="http://www.w3.org/1999/02/22-rdf-syntax-ns#" xmlns:dcterms="http://purl.org/dc/terms/" xmlns:vCard="http://www.w3.org/2001/vcard-rdf/3.0#" xmlns:vCard4="http://www.w3.org/2006/vcard/ns#" xmlns:bqbiol="http://biomodels.net/biology-qualifiers/" xmlns:bqmodel="http://biomodels.net/model-qualifiers/">
            <rdf:Description rdf:about="#meta_M_4dpmipp_c">
              <bqbiol:is>
                <rdf:Bag>
                  <rdf:li rdf:resource="https://identifiers.org/chebi/CHEBI:53064"/>
                  <rdf:li rdf:resource="https://identifiers.org/pubchem.compound/16752671"/>
                  <rdf:li rdf:resource="https://identifiers.org/ymdb/YMDB00501"/>
                </rdf:Bag>
              </bqbiol:is>
            </rdf:Description>
          </rdf:RDF>
        </annotation>
      </species>
      <species metaid="meta_M_4gudbd_c" sboTerm="SBO:0000247" id="M_4gudbd_c" name="4-guanidinobutanamide" compartment="c" hasOnlySubstanceUnits="false" boundaryCondition="false" constant="false" fbc:charge="1" fbc:chemicalFormula="C5H13N4O1">
        <notes>
          <html xmlns="http://www.w3.org/1999/xhtml">
            <p>yeastkegg_id: C03078[c_03]</p>
            <p>formula_charge_source: biocyc</p>
            <p>yeastgem76.compound: s_0280</p>
          </html>
        </notes>
        <annotation>
          <rdf:RDF xmlns:rdf="http://www.w3.org/1999/02/22-rdf-syntax-ns#" xmlns:dcterms="http://purl.org/dc/terms/" xmlns:vCard="http://www.w3.org/2001/vcard-rdf/3.0#" xmlns:vCard4="http://www.w3.org/2006/vcard/ns#" xmlns:bqbiol="http://biomodels.net/biology-qualifiers/" xmlns:bqmodel="http://biomodels.net/model-qualifiers/">
            <rdf:Description rdf:about="#meta_M_4gudbd_c">
              <bqbiol:is>
                <rdf:Bag>
                  <rdf:li rdf:resource="https://identifiers.org/ymdb/YMDB00586"/>
                  <rdf:li rdf:resource="https://identifiers.org/biocyc/META:4-GUANIDO-BUTYRAMIDE"/>
                  <rdf:li rdf:resource="https://identifiers.org/seed.compound/cpd01973"/>
                  <rdf:li rdf:resource="https://identifiers.org/kegg.compound/C03078"/>
                  <rdf:li rdf:resource="https://identifiers.org/pubchem.compound/123"/>
                  <rdf:li rdf:resource="https://identifiers.org/chebi/CHEBI:58365"/>
                </rdf:Bag>
              </bqbiol:is>
            </rdf:Description>
          </rdf:RDF>
        </annotation>
      </species>
      <species metaid="meta_M_4gudbutn_c" sboTerm="SBO:0000247" id="M_4gudbutn_c" name="4-guanidinobutanoic acid" compartment="c" hasOnlySubstanceUnits="false" boundaryCondition="false" constant="false" fbc:charge="0" fbc:chemicalFormula="C5H11N3O2">
        <notes>
          <html xmlns="http://www.w3.org/1999/xhtml">
            <p>yeastkegg_id: C01035[c_03]</p>
            <p>formula_charge_source: seed.compound</p>
            <p>yeastgem76.compound: s_0281</p>
          </html>
        </notes>
        <annotation>
          <rdf:RDF xmlns:rdf="http://www.w3.org/1999/02/22-rdf-syntax-ns#" xmlns:dcterms="http://purl.org/dc/terms/" xmlns:vCard="http://www.w3.org/2001/vcard-rdf/3.0#" xmlns:vCard4="http://www.w3.org/2006/vcard/ns#" xmlns:bqbiol="http://biomodels.net/biology-qualifiers/" xmlns:bqmodel="http://biomodels.net/model-qualifiers/">
            <rdf:Description rdf:about="#meta_M_4gudbutn_c">
              <bqbiol:is>
                <rdf:Bag>
                  <rdf:li rdf:resource="https://identifiers.org/ymdb/YMDB00585"/>
                  <rdf:li rdf:resource="https://identifiers.org/seed.compound/cpd00762"/>
                  <rdf:li rdf:resource="https://identifiers.org/kegg.compound/C01035"/>
                  <rdf:li rdf:resource="https://identifiers.org/pubchem.compound/500"/>
                  <rdf:li rdf:resource="https://identifiers.org/chebi/CHEBI:15728"/>
                </rdf:Bag>
              </bqbiol:is>
            </rdf:Description>
          </rdf:RDF>
        </annotation>
      </species>
      <species metaid="meta_M_4h2oglt_c" sboTerm="SBO:0000247" id="M_4h2oglt_c" name="4-hydroxy-2-oxoglutarate" compartment="c" hasOnlySubstanceUnits="false" boundaryCondition="false" constant="false" fbc:charge="-2" fbc:chemicalFormula="C5H4O6">
        <notes>
          <html xmlns="http://www.w3.org/1999/xhtml">
            <p>yeastkegg_id: C01127[c_03]</p>
            <p>formula_charge_source: seed.compound</p>
            <p>yeastgem76.compound: s_0282</p>
          </html>
        </notes>
        <annotation>
          <rdf:RDF xmlns:rdf="http://www.w3.org/1999/02/22-rdf-syntax-ns#" xmlns:dcterms="http://purl.org/dc/terms/" xmlns:vCard="http://www.w3.org/2001/vcard-rdf/3.0#" xmlns:vCard4="http://www.w3.org/2006/vcard/ns#" xmlns:bqbiol="http://biomodels.net/biology-qualifiers/" xmlns:bqmodel="http://biomodels.net/model-qualifiers/">
            <rdf:Description rdf:about="#meta_M_4h2oglt_c">
              <bqbiol:is>
                <rdf:Bag>
                  <rdf:li rdf:resource="https://identifiers.org/ymdb/YMDB00722"/>
                  <rdf:li rdf:resource="https://identifiers.org/biocyc/META:CPD-15015"/>
                  <rdf:li rdf:resource="https://identifiers.org/seed.compound/cpd00830"/>
                  <rdf:li rdf:resource="https://identifiers.org/kegg.compound/C01127"/>
                  <rdf:li rdf:resource="https://identifiers.org/pubchem.compound/599"/>
                  <rdf:li rdf:resource="https://identifiers.org/chebi/CHEBI:17742"/>
                </rdf:Bag>
              </bqbiol:is>
            </rdf:Description>
          </rdf:RDF>
        </annotation>
      </species>
      <species metaid="meta_M_4h2oglt_m" sboTerm="SBO:0000247" id="M_4h2oglt_m" name="4-hydroxy-2-oxoglutarate" compartment="m" hasOnlySubstanceUnits="false" boundaryCondition="false" constant="false" fbc:charge="-2" fbc:chemicalFormula="C5H4O6">
        <notes>
          <html xmlns="http://www.w3.org/1999/xhtml">
            <p>yeastkegg_id: C01127[c_11]</p>
            <p>formula_charge_source: seed.compound</p>
            <p>yeastgem76.compound: s_0283</p>
          </html>
        </notes>
        <annotation>
          <rdf:RDF xmlns:rdf="http://www.w3.org/1999/02/22-rdf-syntax-ns#" xmlns:dcterms="http://purl.org/dc/terms/" xmlns:vCard="http://www.w3.org/2001/vcard-rdf/3.0#" xmlns:vCard4="http://www.w3.org/2006/vcard/ns#" xmlns:bqbiol="http://biomodels.net/biology-qualifiers/" xmlns:bqmodel="http://biomodels.net/model-qualifiers/">
            <rdf:Description rdf:about="#meta_M_4h2oglt_m">
              <bqbiol:is>
                <rdf:Bag>
                  <rdf:li rdf:resource="https://identifiers.org/ymdb/YMDB00722"/>
                  <rdf:li rdf:resource="https://identifiers.org/biocyc/META:CPD-15015"/>
                  <rdf:li rdf:resource="https://identifiers.org/seed.compound/cpd00830"/>
                  <rdf:li rdf:resource="https://identifiers.org/kegg.compound/C01127"/>
                  <rdf:li rdf:resource="https://identifiers.org/pubchem.compound/599"/>
                  <rdf:li rdf:resource="https://identifiers.org/chebi/CHEBI:17742"/>
                </rdf:Bag>
              </bqbiol:is>
            </rdf:Description>
          </rdf:RDF>
        </annotation>
      </species>
      <species metaid="meta_M_4h2oglt_x" sboTerm="SBO:0000247" id="M_4h2oglt_x" name="4-hydroxy-2-oxoglutarate" compartment="x" hasOnlySubstanceUnits="false" boundaryCondition="false" constant="false" fbc:charge="-2" fbc:chemicalFormula="C5H4O6">
        <notes>
          <html xmlns="http://www.w3.org/1999/xhtml">
            <p>yeastkegg_id: C01127[c_15]</p>
            <p>formula_charge_source: seed.compound</p>
            <p>yeastgem76.compound: s_0284</p>
          </html>
        </notes>
        <annotation>
          <rdf:RDF xmlns:rdf="http://www.w3.org/1999/02/22-rdf-syntax-ns#" xmlns:dcterms="http://purl.org/dc/terms/" xmlns:vCard="http://www.w3.org/2001/vcard-rdf/3.0#" xmlns:vCard4="http://www.w3.org/2006/vcard/ns#" xmlns:bqbiol="http://biomodels.net/biology-qualifiers/" xmlns:bqmodel="http://biomodels.net/model-qualifiers/">
            <rdf:Description rdf:about="#meta_M_4h2oglt_x">
              <bqbiol:is>
                <rdf:Bag>
                  <rdf:li rdf:resource="https://identifiers.org/ymdb/YMDB00722"/>
                  <rdf:li rdf:resource="https://identifiers.org/biocyc/META:CPD-15015"/>
                  <rdf:li rdf:resource="https://identifiers.org/seed.compound/cpd00830"/>
                  <rdf:li rdf:resource="https://identifiers.org/kegg.compound/C01127"/>
                  <rdf:li rdf:resource="https://identifiers.org/pubchem.compound/599"/>
                  <rdf:li rdf:resource="https://identifiers.org/chebi/CHEBI:17742"/>
                </rdf:Bag>
              </bqbiol:is>
            </rdf:Description>
          </rdf:RDF>
        </annotation>
      </species>
      <species metaid="meta_M_4hthr_c" sboTerm="SBO:0000247" id="M_4hthr_c" name="4-hydroxy-L-threonine" compartment="c" hasOnlySubstanceUnits="false" boundaryCondition="false" constant="false" fbc:charge="0" fbc:chemicalFormula="C4H9N1O4">
        <notes>
          <html xmlns="http://www.w3.org/1999/xhtml">
            <p>yeastkegg_id: C06056[c_03]</p>
            <p>formula_charge_source: biocyc</p>
            <p>yeastgem76.compound: s_0285</p>
          </html>
        </notes>
        <annotation>
          <rdf:RDF xmlns:rdf="http://www.w3.org/1999/02/22-rdf-syntax-ns#" xmlns:dcterms="http://purl.org/dc/terms/" xmlns:vCard="http://www.w3.org/2001/vcard-rdf/3.0#" xmlns:vCard4="http://www.w3.org/2006/vcard/ns#" xmlns:bqbiol="http://biomodels.net/biology-qualifiers/" xmlns:bqmodel="http://biomodels.net/model-qualifiers/">
            <rdf:Description rdf:about="#meta_M_4hthr_c">
              <bqbiol:is>
                <rdf:Bag>
                  <rdf:li rdf:resource="https://identifiers.org/ymdb/YMDB00494"/>
                  <rdf:li rdf:resource="https://identifiers.org/biocyc/META:CPD0-2189"/>
                  <rdf:li rdf:resource="https://identifiers.org/seed.compound/cpd03608"/>
                  <rdf:li rdf:resource="https://identifiers.org/kegg.compound/C06056"/>
                  <rdf:li rdf:resource="https://identifiers.org/pubchem.compound/193577"/>
                  <rdf:li rdf:resource="https://identifiers.org/chebi/CHEBI:28330"/>
                </rdf:Bag>
              </bqbiol:is>
            </rdf:Description>
          </rdf:RDF>
        </annotation>
      </species>
      <species metaid="meta_M_4hbz_c" sboTerm="SBO:0000247" id="M_4hbz_c" name="4-hydroxybenzoate" compartment="c" hasOnlySubstanceUnits="false" boundaryCondition="false" constant="false" fbc:charge="-1" fbc:chemicalFormula="C7H5O3">
        <notes>
          <html xmlns="http://www.w3.org/1999/xhtml">
            <p>yeastkegg_id: C00156[c_03]</p>
            <p>formula_charge_source: biocyc</p>
            <p>yeastgem76.compound: s_0286</p>
          </html>
        </notes>
        <annotation>
          <rdf:RDF xmlns:rdf="http://www.w3.org/1999/02/22-rdf-syntax-ns#" xmlns:dcterms="http://purl.org/dc/terms/" xmlns:vCard="http://www.w3.org/2001/vcard-rdf/3.0#" xmlns:vCard4="http://www.w3.org/2006/vcard/ns#" xmlns:bqbiol="http://biomodels.net/biology-qualifiers/" xmlns:bqmodel="http://biomodels.net/model-qualifiers/">
            <rdf:Description rdf:about="#meta_M_4hbz_c">
              <bqbiol:is>
                <rdf:Bag>
                  <rdf:li rdf:resource="https://identifiers.org/ymdb/YMDB00495"/>
                  <rdf:li rdf:resource="https://identifiers.org/biocyc/META:4-hydroxybenzoate"/>
                  <rdf:li rdf:resource="https://identifiers.org/seed.compound/cpd00136"/>
                  <rdf:li rdf:resource="https://identifiers.org/kegg.compound/C00156"/>
                  <rdf:li rdf:resource="https://identifiers.org/pubchem.compound/135"/>
                  <rdf:li rdf:resource="https://identifiers.org/chebi/CHEBI:17879"/>
                </rdf:Bag>
              </bqbiol:is>
            </rdf:Description>
          </rdf:RDF>
        </annotation>
      </species>
      <species metaid="meta_M_4hbz_m" sboTerm="SBO:0000247" id="M_4hbz_m" name="4-hydroxybenzoate" compartment="m" hasOnlySubstanceUnits="false" boundaryCondition="false" constant="false" fbc:charge="-1" fbc:chemicalFormula="C7H5O3">
        <notes>
          <html xmlns="http://www.w3.org/1999/xhtml">
            <p>yeastkegg_id: C00156[c_11]</p>
            <p>formula_charge_source: biocyc</p>
            <p>yeastgem76.compound: s_0287</p>
          </html>
        </notes>
        <annotation>
          <rdf:RDF xmlns:rdf="http://www.w3.org/1999/02/22-rdf-syntax-ns#" xmlns:dcterms="http://purl.org/dc/terms/" xmlns:vCard="http://www.w3.org/2001/vcard-rdf/3.0#" xmlns:vCard4="http://www.w3.org/2006/vcard/ns#" xmlns:bqbiol="http://biomodels.net/biology-qualifiers/" xmlns:bqmodel="http://biomodels.net/model-qualifiers/">
            <rdf:Description rdf:about="#meta_M_4hbz_m">
              <bqbiol:is>
                <rdf:Bag>
                  <rdf:li rdf:resource="https://identifiers.org/ymdb/YMDB00495"/>
                  <rdf:li rdf:resource="https://identifiers.org/biocyc/META:4-hydroxybenzoate"/>
                  <rdf:li rdf:resource="https://identifiers.org/seed.compound/cpd00136"/>
                  <rdf:li rdf:resource="https://identifiers.org/kegg.compound/C00156"/>
                  <rdf:li rdf:resource="https://identifiers.org/pubchem.compound/135"/>
                  <rdf:li rdf:resource="https://identifiers.org/chebi/CHEBI:17879"/>
                </rdf:Bag>
              </bqbiol:is>
            </rdf:Description>
          </rdf:RDF>
        </annotation>
      </species>
      <species metaid="meta_M_4mop_c" sboTerm="SBO:0000247" id="M_4mop_c" name="4-methyl-2-oxopentanoate" compartment="c" hasOnlySubstanceUnits="false" boundaryCondition="false" constant="false" fbc:charge="-1" fbc:chemicalFormula="C6H9O3">
        <notes>
          <html xmlns="http://www.w3.org/1999/xhtml">
            <p>yeastkegg_id: C00233[c_03]</p>
            <p>formula_charge_source: biocyc</p>
            <p>yeastgem76.compound: s_0291</p>
          </html>
        </notes>
        <annotation>
          <rdf:RDF xmlns:rdf="http://www.w3.org/1999/02/22-rdf-syntax-ns#" xmlns:dcterms="http://purl.org/dc/terms/" xmlns:vCard="http://www.w3.org/2001/vcard-rdf/3.0#" xmlns:vCard4="http://www.w3.org/2006/vcard/ns#" xmlns:bqbiol="http://biomodels.net/biology-qualifiers/" xmlns:bqmodel="http://biomodels.net/model-qualifiers/">
            <rdf:Description rdf:about="#meta_M_4mop_c">
              <bqbiol:is>
                <rdf:Bag>
                  <rdf:li rdf:resource="https://identifiers.org/ymdb/YMDB00388"/>
                  <rdf:li rdf:resource="https://identifiers.org/biocyc/META:2K-4CH3-PENTANOATE"/>
                  <rdf:li rdf:resource="https://identifiers.org/seed.compound/cpd00200"/>
                  <rdf:li rdf:resource="https://identifiers.org/kegg.compound/C00233"/>
                  <rdf:li rdf:resource="https://identifiers.org/pubchem.compound/70"/>
                  <rdf:li rdf:resource="https://identifiers.org/chebi/CHEBI:17865"/>
                </rdf:Bag>
              </bqbiol:is>
            </rdf:Description>
          </rdf:RDF>
        </annotation>
      </species>
      <species metaid="meta_M_4mop_m" sboTerm="SBO:0000247" id="M_4mop_m" name="4-methyl-2-oxopentanoate" compartment="m" hasOnlySubstanceUnits="false" boundaryCondition="false" constant="false" fbc:charge="-1" fbc:chemicalFormula="C6H9O3">
        <notes>
          <html xmlns="http://www.w3.org/1999/xhtml">
            <p>yeastkegg_id: C00233[c_11]</p>
            <p>formula_charge_source: biocyc</p>
            <p>yeastgem76.compound: s_0292</p>
          </html>
        </notes>
        <annotation>
          <rdf:RDF xmlns:rdf="http://www.w3.org/1999/02/22-rdf-syntax-ns#" xmlns:dcterms="http://purl.org/dc/terms/" xmlns:vCard="http://www.w3.org/2001/vcard-rdf/3.0#" xmlns:vCard4="http://www.w3.org/2006/vcard/ns#" xmlns:bqbiol="http://biomodels.net/biology-qualifiers/" xmlns:bqmodel="http://biomodels.net/model-qualifiers/">
            <rdf:Description rdf:about="#meta_M_4mop_m">
              <bqbiol:is>
                <rdf:Bag>
                  <rdf:li rdf:resource="https://identifiers.org/ymdb/YMDB00388"/>
                  <rdf:li rdf:resource="https://identifiers.org/biocyc/META:2K-4CH3-PENTANOATE"/>
                  <rdf:li rdf:resource="https://identifiers.org/seed.compound/cpd00200"/>
                  <rdf:li rdf:resource="https://identifiers.org/kegg.compound/C00233"/>
                  <rdf:li rdf:resource="https://identifiers.org/pubchem.compound/70"/>
                  <rdf:li rdf:resource="https://identifiers.org/chebi/CHEBI:17865"/>
                </rdf:Bag>
              </bqbiol:is>
            </rdf:Description>
          </rdf:RDF>
        </annotation>
      </species>
      <species metaid="meta_M_4mpetz_c" sboTerm="SBO:0000247" id="M_4mpetz_c" name="4-methyl-5-(2-phosphonooxyethyl)thiazole" compartment="c" hasOnlySubstanceUnits="false" boundaryCondition="false" constant="false" fbc:charge="-2" fbc:chemicalFormula="C6H8N1O4P1S1">
        <notes>
          <html xmlns="http://www.w3.org/1999/xhtml">
            <p>yeastkegg_id: C04327[c_03]</p>
            <p>formula_charge_source: biocyc</p>
            <p>yeastgem76.compound: s_0293</p>
          </html>
        </notes>
        <annotation>
          <rdf:RDF xmlns:rdf="http://www.w3.org/1999/02/22-rdf-syntax-ns#" xmlns:dcterms="http://purl.org/dc/terms/" xmlns:vCard="http://www.w3.org/2001/vcard-rdf/3.0#" xmlns:vCard4="http://www.w3.org/2006/vcard/ns#" xmlns:bqbiol="http://biomodels.net/biology-qualifiers/" xmlns:bqmodel="http://biomodels.net/model-qualifiers/">
            <rdf:Description rdf:about="#meta_M_4mpetz_c">
              <bqbiol:is>
                <rdf:Bag>
                  <rdf:li rdf:resource="https://identifiers.org/ymdb/YMDB00319"/>
                  <rdf:li rdf:resource="https://identifiers.org/biocyc/META:THZ-P"/>
                  <rdf:li rdf:resource="https://identifiers.org/seed.compound/cpd02654"/>
                  <rdf:li rdf:resource="https://identifiers.org/kegg.compound/C04327"/>
                  <rdf:li rdf:resource="https://identifiers.org/pubchem.compound/1137"/>
                  <rdf:li rdf:resource="https://identifiers.org/chebi/CHEBI:58296"/>
                </rdf:Bag>
              </bqbiol:is>
            </rdf:Description>
          </rdf:RDF>
        </annotation>
      </species>
      <species metaid="meta_M_2kmb_c" sboTerm="SBO:0000247" id="M_2kmb_c" name="4-methylthio-2-oxobutanoate" compartment="c" hasOnlySubstanceUnits="false" boundaryCondition="false" constant="false" fbc:charge="-1" fbc:chemicalFormula="C5H7O3S1">
        <notes>
          <html xmlns="http://www.w3.org/1999/xhtml">
            <p>yeastkegg_id: C01180[c_03]</p>
            <p>formula_charge_source: biocyc</p>
            <p>yeastgem76.compound: s_0294</p>
          </html>
        </notes>
        <annotation>
          <rdf:RDF xmlns:rdf="http://www.w3.org/1999/02/22-rdf-syntax-ns#" xmlns:dcterms="http://purl.org/dc/terms/" xmlns:vCard="http://www.w3.org/2001/vcard-rdf/3.0#" xmlns:vCard4="http://www.w3.org/2006/vcard/ns#" xmlns:bqbiol="http://biomodels.net/biology-qualifiers/" xmlns:bqmodel="http://biomodels.net/model-qualifiers/">
            <rdf:Description rdf:about="#meta_M_2kmb_c">
              <bqbiol:is>
                <rdf:Bag>
                  <rdf:li rdf:resource="https://identifiers.org/ymdb/YMDB00421"/>
                  <rdf:li rdf:resource="https://identifiers.org/biocyc/META:CPD-479"/>
                  <rdf:li rdf:resource="https://identifiers.org/seed.compound/cpd00869"/>
                  <rdf:li rdf:resource="https://identifiers.org/kegg.compound/C01180"/>
                  <rdf:li rdf:resource="https://identifiers.org/pubchem.compound/473"/>
                  <rdf:li rdf:resource="https://identifiers.org/chebi/CHEBI:16723"/>
                </rdf:Bag>
              </bqbiol:is>
            </rdf:Description>
          </rdf:RDF>
        </annotation>
      </species>
      <species metaid="meta_M_4pasp_c" sboTerm="SBO:0000247" id="M_4pasp_c" name="4-phospho-L-aspartate" compartment="c" hasOnlySubstanceUnits="false" boundaryCondition="false" constant="false" fbc:charge="-2" fbc:chemicalFormula="C4H6N1O7P1">
        <notes>
          <html xmlns="http://www.w3.org/1999/xhtml">
            <p>yeastkegg_id: C03082[c_03]</p>
            <p>formula_charge_source: biocyc</p>
            <p>yeastgem76.compound: s_0295</p>
          </html>
        </notes>
        <annotation>
          <rdf:RDF xmlns:rdf="http://www.w3.org/1999/02/22-rdf-syntax-ns#" xmlns:dcterms="http://purl.org/dc/terms/" xmlns:vCard="http://www.w3.org/2001/vcard-rdf/3.0#" xmlns:vCard4="http://www.w3.org/2006/vcard/ns#" xmlns:bqbiol="http://biomodels.net/biology-qualifiers/" xmlns:bqmodel="http://biomodels.net/model-qualifiers/">
            <rdf:Description rdf:about="#meta_M_4pasp_c">
              <bqbiol:is>
                <rdf:Bag>
                  <rdf:li rdf:resource="https://identifiers.org/ymdb/YMDB00113"/>
                  <rdf:li rdf:resource="https://identifiers.org/biocyc/META:L-BETA-ASPARTYL-P"/>
                  <rdf:li rdf:resource="https://identifiers.org/seed.compound/cpd01977"/>
                  <rdf:li rdf:resource="https://identifiers.org/kegg.compound/C03082"/>
                  <rdf:li rdf:resource="https://identifiers.org/pubchem.compound/152441"/>
                  <rdf:li rdf:resource="https://identifiers.org/chebi/CHEBI:30407"/>
                </rdf:Bag>
              </bqbiol:is>
            </rdf:Description>
          </rdf:RDF>
        </annotation>
      </species>
      <species metaid="meta_M_4mzym_c" sboTerm="SBO:0000247" id="M_4mzym_c" name="4alpha-methylzymosterol" compartment="c" hasOnlySubstanceUnits="false" boundaryCondition="false" constant="false" fbc:charge="0" fbc:chemicalFormula="C28H46O1">
        <notes>
          <html xmlns="http://www.w3.org/1999/xhtml">
            <p>yeastkegg_id: C05103[c_03]</p>
            <p>formula_charge_source: biocyc</p>
            <p>yeastgem76.compound: s_0296</p>
          </html>
        </notes>
        <annotation>
          <rdf:RDF xmlns:rdf="http://www.w3.org/1999/02/22-rdf-syntax-ns#" xmlns:dcterms="http://purl.org/dc/terms/" xmlns:vCard="http://www.w3.org/2001/vcard-rdf/3.0#" xmlns:vCard4="http://www.w3.org/2006/vcard/ns#" xmlns:bqbiol="http://biomodels.net/biology-qualifiers/" xmlns:bqmodel="http://biomodels.net/model-qualifiers/">
            <rdf:Description rdf:about="#meta_M_4mzym_c">
              <bqbiol:is>
                <rdf:Bag>
                  <rdf:li rdf:resource="https://identifiers.org/ymdb/YMDB00611"/>
                  <rdf:li rdf:resource="https://identifiers.org/biocyc/META:4-METHYL-824-CHOLESTADIENOL"/>
                  <rdf:li rdf:resource="https://identifiers.org/seed.compound/cpd03035"/>
                  <rdf:li rdf:resource="https://identifiers.org/kegg.compound/C05103"/>
                  <rdf:li rdf:resource="https://identifiers.org/pubchem.compound/23724484"/>
                  <rdf:li rdf:resource="https://identifiers.org/chebi/CHEBI:1949"/>
                </rdf:Bag>
              </bqbiol:is>
            </rdf:Description>
          </rdf:RDF>
        </annotation>
      </species>
      <species metaid="meta_M_4mzym4c_c" sboTerm="SBO:0000247" id="M_4mzym4c_c" name="4beta-methylzymosterol-4alpha-carboxylic acid" compartment="c" hasOnlySubstanceUnits="false" boundaryCondition="false" constant="false" fbc:charge="-1" fbc:chemicalFormula="C29H45O3">
        <notes>
          <html xmlns="http://www.w3.org/1999/xhtml">
            <p>yeastkegg_id: C15808[c_03]</p>
            <p>formula_charge_source: seed.compound</p>
            <p>yeastgem76.compound: s_0297</p>
          </html>
        </notes>
        <annotation>
          <rdf:RDF xmlns:rdf="http://www.w3.org/1999/02/22-rdf-syntax-ns#" xmlns:dcterms="http://purl.org/dc/terms/" xmlns:vCard="http://www.w3.org/2001/vcard-rdf/3.0#" xmlns:vCard4="http://www.w3.org/2006/vcard/ns#" xmlns:bqbiol="http://biomodels.net/biology-qualifiers/" xmlns:bqmodel="http://biomodels.net/model-qualifiers/">
            <rdf:Description rdf:about="#meta_M_4mzym4c_c">
              <bqbiol:is>
                <rdf:Bag>
                  <rdf:li rdf:resource="https://identifiers.org/ymdb/YMDB00610"/>
                  <rdf:li rdf:resource="https://identifiers.org/seed.compound/cpd14544"/>
                  <rdf:li rdf:resource="https://identifiers.org/kegg.compound/C15808"/>
                  <rdf:li rdf:resource="https://identifiers.org/pubchem.compound/23724596"/>
                  <rdf:li rdf:resource="https://identifiers.org/chebi/CHEBI:50591"/>
                </rdf:Bag>
              </bqbiol:is>
            </rdf:Description>
          </rdf:RDF>
        </annotation>
      </species>
      <species metaid="meta_M_aps_c" sboTerm="SBO:0000247" id="M_aps_c" name="5&apos;-adenylyl sulfate" compartment="c" hasOnlySubstanceUnits="false" boundaryCondition="false" constant="false" fbc:charge="-2" fbc:chemicalFormula="C10H12N5O10P1S1">
        <notes>
          <html xmlns="http://www.w3.org/1999/xhtml">
            <p>yeastkegg_id: C00224[c_03]</p>
            <p>formula_charge_source: biocyc</p>
            <p>yeastgem76.compound: s_0298</p>
          </html>
        </notes>
        <annotation>
          <rdf:RDF xmlns:rdf="http://www.w3.org/1999/02/22-rdf-syntax-ns#" xmlns:dcterms="http://purl.org/dc/terms/" xmlns:vCard="http://www.w3.org/2001/vcard-rdf/3.0#" xmlns:vCard4="http://www.w3.org/2006/vcard/ns#" xmlns:bqbiol="http://biomodels.net/biology-qualifiers/" xmlns:bqmodel="http://biomodels.net/model-qualifiers/">
            <rdf:Description rdf:about="#meta_M_aps_c">
              <bqbiol:is>
                <rdf:Bag>
                  <rdf:li rdf:resource="https://identifiers.org/ymdb/YMDB00256"/>
                  <rdf:li rdf:resource="https://identifiers.org/biocyc/META:APS"/>
                  <rdf:li rdf:resource="https://identifiers.org/seed.compound/cpd00193"/>
                  <rdf:li rdf:resource="https://identifiers.org/kegg.compound/C00224"/>
                  <rdf:li rdf:resource="https://identifiers.org/pubchem.compound/10238"/>
                  <rdf:li rdf:resource="https://identifiers.org/chebi/CHEBI:58243"/>
                </rdf:Bag>
              </bqbiol:is>
            </rdf:Description>
          </rdf:RDF>
        </annotation>
      </species>
      <species metaid="meta_M_25aics_c" sboTerm="SBO:0000247" id="M_25aics_c" name="5&apos;-phosphoribosyl-4-(N-succinocarboxamide)-5-aminoimidazole" compartment="c" hasOnlySubstanceUnits="false" boundaryCondition="false" constant="false" fbc:charge="-4" fbc:chemicalFormula="C13H15N4O12P1">
        <notes>
          <html xmlns="http://www.w3.org/1999/xhtml">
            <p>yeastkegg_id: C04823[c_03]</p>
            <p>formula_charge_source: biocyc</p>
            <p>yeastgem76.compound: s_0299</p>
          </html>
        </notes>
        <annotation>
          <rdf:RDF xmlns:rdf="http://www.w3.org/1999/02/22-rdf-syntax-ns#" xmlns:dcterms="http://purl.org/dc/terms/" xmlns:vCard="http://www.w3.org/2001/vcard-rdf/3.0#" xmlns:vCard4="http://www.w3.org/2006/vcard/ns#" xmlns:bqbiol="http://biomodels.net/biology-qualifiers/" xmlns:bqmodel="http://biomodels.net/model-qualifiers/">
            <rdf:Description rdf:about="#meta_M_25aics_c">
              <bqbiol:is>
                <rdf:Bag>
                  <rdf:li rdf:resource="https://identifiers.org/ymdb/YMDB00350"/>
                  <rdf:li rdf:resource="https://identifiers.org/biocyc/META:P-RIBOSYL-4-SUCCCARB-AMINOIMIDAZOLE"/>
                  <rdf:li rdf:resource="https://identifiers.org/seed.compound/cpd19032"/>
                  <rdf:li rdf:resource="https://identifiers.org/kegg.compound/C04823"/>
                  <rdf:li rdf:resource="https://identifiers.org/pubchem.compound/160666"/>
                  <rdf:li rdf:resource="https://identifiers.org/chebi/CHEBI:58443"/>
                </rdf:Bag>
              </bqbiol:is>
            </rdf:Description>
          </rdf:RDF>
        </annotation>
      </species>
      <species metaid="meta_M_air_c" sboTerm="SBO:0000247" id="M_air_c" name="5&apos;-phosphoribosyl-5-aminoimidazole" compartment="c" hasOnlySubstanceUnits="false" boundaryCondition="false" constant="false" fbc:charge="-1" fbc:chemicalFormula="C8H13N3O7P1">
        <notes>
          <html xmlns="http://www.w3.org/1999/xhtml">
            <p>yeastkegg_id: C03373[c_03]</p>
            <p>formula_charge_source: biocyc</p>
            <p>yeastgem76.compound: s_0300</p>
          </html>
        </notes>
        <annotation>
          <rdf:RDF xmlns:rdf="http://www.w3.org/1999/02/22-rdf-syntax-ns#" xmlns:dcterms="http://purl.org/dc/terms/" xmlns:vCard="http://www.w3.org/2001/vcard-rdf/3.0#" xmlns:vCard4="http://www.w3.org/2006/vcard/ns#" xmlns:bqbiol="http://biomodels.net/biology-qualifiers/" xmlns:bqmodel="http://biomodels.net/model-qualifiers/">
            <rdf:Description rdf:about="#meta_M_air_c">
              <bqbiol:is>
                <rdf:Bag>
                  <rdf:li rdf:resource="https://identifiers.org/ymdb/YMDB00065"/>
                  <rdf:li rdf:resource="https://identifiers.org/biocyc/META:5-PHOSPHORIBOSYL-5-AMINOIMIDAZOLE"/>
                  <rdf:li rdf:resource="https://identifiers.org/seed.compound/cpd02140"/>
                  <rdf:li rdf:resource="https://identifiers.org/kegg.compound/C03373"/>
                  <rdf:li rdf:resource="https://identifiers.org/pubchem.compound/161500"/>
                  <rdf:li rdf:resource="https://identifiers.org/chebi/CHEBI:58592"/>
                </rdf:Bag>
              </bqbiol:is>
            </rdf:Description>
          </rdf:RDF>
        </annotation>
      </species>
      <species metaid="meta_M_fgam_c" sboTerm="SBO:0000247" id="M_fgam_c" name="5&apos;-phosphoribosyl-N-formylglycineamide" compartment="c" hasOnlySubstanceUnits="false" boundaryCondition="false" constant="false" fbc:charge="-2" fbc:chemicalFormula="C8H13N2O9P1">
        <notes>
          <html xmlns="http://www.w3.org/1999/xhtml">
            <p>yeastkegg_id: C04376[c_03]</p>
            <p>formula_charge_source: biocyc</p>
            <p>yeastgem76.compound: s_0301</p>
          </html>
        </notes>
        <annotation>
          <rdf:RDF xmlns:rdf="http://www.w3.org/1999/02/22-rdf-syntax-ns#" xmlns:dcterms="http://purl.org/dc/terms/" xmlns:vCard="http://www.w3.org/2001/vcard-rdf/3.0#" xmlns:vCard4="http://www.w3.org/2006/vcard/ns#" xmlns:bqbiol="http://biomodels.net/biology-qualifiers/" xmlns:bqmodel="http://biomodels.net/model-qualifiers/">
            <rdf:Description rdf:about="#meta_M_fgam_c">
              <bqbiol:is>
                <rdf:Bag>
                  <rdf:li rdf:resource="https://identifiers.org/ymdb/YMDB00001"/>
                  <rdf:li rdf:resource="https://identifiers.org/biocyc/META:5-P-RIBOSYL-N-FORMYLGLYCINEAMIDE"/>
                  <rdf:li rdf:resource="https://identifiers.org/seed.compound/cpd02678"/>
                  <rdf:li rdf:resource="https://identifiers.org/kegg.compound/C04376"/>
                  <rdf:li rdf:resource="https://identifiers.org/pubchem.compound/130805"/>
                  <rdf:li rdf:resource="https://identifiers.org/chebi/CHEBI:58426"/>
                </rdf:Bag>
              </bqbiol:is>
            </rdf:Description>
          </rdf:RDF>
        </annotation>
      </species>
      <species metaid="meta_M_fpram_c" sboTerm="SBO:0000247" id="M_fpram_c" name="5&apos;-phosphoribosyl-N-formylglycineamidine" compartment="c" hasOnlySubstanceUnits="false" boundaryCondition="false" constant="false" fbc:charge="-1" fbc:chemicalFormula="C8H15N3O8P1">
        <notes>
          <html xmlns="http://www.w3.org/1999/xhtml">
            <p>yeastkegg_id: C04640[c_03]</p>
            <p>formula_charge_source: biocyc</p>
            <p>yeastgem76.compound: s_0302</p>
          </html>
        </notes>
        <annotation>
          <rdf:RDF xmlns:rdf="http://www.w3.org/1999/02/22-rdf-syntax-ns#" xmlns:dcterms="http://purl.org/dc/terms/" xmlns:vCard="http://www.w3.org/2001/vcard-rdf/3.0#" xmlns:vCard4="http://www.w3.org/2006/vcard/ns#" xmlns:bqbiol="http://biomodels.net/biology-qualifiers/" xmlns:bqmodel="http://biomodels.net/model-qualifiers/">
            <rdf:Description rdf:about="#meta_M_fpram_c">
              <bqbiol:is>
                <rdf:Bag>
                  <rdf:li rdf:resource="https://identifiers.org/ymdb/YMDB00758"/>
                  <rdf:li rdf:resource="https://identifiers.org/biocyc/META:5-PHOSPHORIBOSYL-N-FORMYLGLYCINEAMIDINE"/>
                  <rdf:li rdf:resource="https://identifiers.org/seed.compound/cpd02826"/>
                  <rdf:li rdf:resource="https://identifiers.org/kegg.compound/C04640"/>
                  <rdf:li rdf:resource="https://identifiers.org/pubchem.compound/5462266"/>
                  <rdf:li rdf:resource="https://identifiers.org/chebi/CHEBI:58478"/>
                </rdf:Bag>
              </bqbiol:is>
            </rdf:Description>
          </rdf:RDF>
        </annotation>
      </species>
      <species metaid="meta_M_5mta_c" sboTerm="SBO:0000247" id="M_5mta_c" name="5&apos;-S-methyl-5&apos;-thioadenosine" compartment="c" hasOnlySubstanceUnits="false" boundaryCondition="false" constant="false" fbc:charge="0" fbc:chemicalFormula="C11H15N5O3S1">
        <notes>
          <html xmlns="http://www.w3.org/1999/xhtml">
            <p>yeastkegg_id: C00170[c_03]</p>
            <p>formula_charge_source: biocyc</p>
            <p>yeastgem76.compound: s_0303</p>
          </html>
        </notes>
        <annotation>
          <rdf:RDF xmlns:rdf="http://www.w3.org/1999/02/22-rdf-syntax-ns#" xmlns:dcterms="http://purl.org/dc/terms/" xmlns:vCard="http://www.w3.org/2001/vcard-rdf/3.0#" xmlns:vCard4="http://www.w3.org/2006/vcard/ns#" xmlns:bqbiol="http://biomodels.net/biology-qualifiers/" xmlns:bqmodel="http://biomodels.net/model-qualifiers/">
            <rdf:Description rdf:about="#meta_M_5mta_c">
              <bqbiol:is>
                <rdf:Bag>
                  <rdf:li rdf:resource="https://identifiers.org/ymdb/YMDB00178"/>
                  <rdf:li rdf:resource="https://identifiers.org/biocyc/META:5-METHYLTHIOADENOSINE"/>
                  <rdf:li rdf:resource="https://identifiers.org/seed.compound/cpd00147"/>
                  <rdf:li rdf:resource="https://identifiers.org/kegg.compound/C00170"/>
                  <rdf:li rdf:resource="https://identifiers.org/pubchem.compound/439176"/>
                  <rdf:li rdf:resource="https://identifiers.org/chebi/CHEBI:17509"/>
                </rdf:Bag>
              </bqbiol:is>
            </rdf:Description>
          </rdf:RDF>
        </annotation>
      </species>
      <species metaid="meta_M_methf_c" sboTerm="SBO:0000247" id="M_methf_c" name="5,10-methenyl-THF" compartment="c" hasOnlySubstanceUnits="false" boundaryCondition="false" constant="false" fbc:charge="-1" fbc:chemicalFormula="C20H20N7O6">
        <notes>
          <html xmlns="http://www.w3.org/1999/xhtml">
            <p>yeastkegg_id: C00445[c_03]</p>
            <p>formula_charge_source: biocyc</p>
            <p>yeastgem76.compound: s_0304</p>
          </html>
        </notes>
        <annotation>
          <rdf:RDF xmlns:rdf="http://www.w3.org/1999/02/22-rdf-syntax-ns#" xmlns:dcterms="http://purl.org/dc/terms/" xmlns:vCard="http://www.w3.org/2001/vcard-rdf/3.0#" xmlns:vCard4="http://www.w3.org/2006/vcard/ns#" xmlns:bqbiol="http://biomodels.net/biology-qualifiers/" xmlns:bqmodel="http://biomodels.net/model-qualifiers/">
            <rdf:Description rdf:about="#meta_M_methf_c">
              <bqbiol:is>
                <rdf:Bag>
                  <rdf:li rdf:resource="https://identifiers.org/ymdb/YMDB00879"/>
                  <rdf:li rdf:resource="https://identifiers.org/biocyc/META:5-10-METHENYL-THF"/>
                  <rdf:li rdf:resource="https://identifiers.org/seed.compound/cpd00347"/>
                  <rdf:li rdf:resource="https://identifiers.org/kegg.compound/C00445"/>
                  <rdf:li rdf:resource="https://identifiers.org/pubchem.compound/439237"/>
                  <rdf:li rdf:resource="https://identifiers.org/chebi/CHEBI:57455"/>
                </rdf:Bag>
              </bqbiol:is>
            </rdf:Description>
          </rdf:RDF>
        </annotation>
      </species>
      <species metaid="meta_M_methf_m" sboTerm="SBO:0000247" id="M_methf_m" name="5,10-methenyl-THF" compartment="m" hasOnlySubstanceUnits="false" boundaryCondition="false" constant="false" fbc:charge="-1" fbc:chemicalFormula="C20H20N7O6">
        <notes>
          <html xmlns="http://www.w3.org/1999/xhtml">
            <p>yeastkegg_id: C00445[c_11]</p>
            <p>formula_charge_source: biocyc</p>
            <p>yeastgem76.compound: s_0305</p>
          </html>
        </notes>
        <annotation>
          <rdf:RDF xmlns:rdf="http://www.w3.org/1999/02/22-rdf-syntax-ns#" xmlns:dcterms="http://purl.org/dc/terms/" xmlns:vCard="http://www.w3.org/2001/vcard-rdf/3.0#" xmlns:vCard4="http://www.w3.org/2006/vcard/ns#" xmlns:bqbiol="http://biomodels.net/biology-qualifiers/" xmlns:bqmodel="http://biomodels.net/model-qualifiers/">
            <rdf:Description rdf:about="#meta_M_methf_m">
              <bqbiol:is>
                <rdf:Bag>
                  <rdf:li rdf:resource="https://identifiers.org/ymdb/YMDB00879"/>
                  <rdf:li rdf:resource="https://identifiers.org/biocyc/META:5-10-METHENYL-THF"/>
                  <rdf:li rdf:resource="https://identifiers.org/seed.compound/cpd00347"/>
                  <rdf:li rdf:resource="https://identifiers.org/kegg.compound/C00445"/>
                  <rdf:li rdf:resource="https://identifiers.org/pubchem.compound/439237"/>
                  <rdf:li rdf:resource="https://identifiers.org/chebi/CHEBI:57455"/>
                </rdf:Bag>
              </bqbiol:is>
            </rdf:Description>
          </rdf:RDF>
        </annotation>
      </species>
      <species metaid="meta_M_mlthf_c" sboTerm="SBO:0000247" id="M_mlthf_c" name="5,10-methylenetetrahydrofolate" compartment="c" hasOnlySubstanceUnits="false" boundaryCondition="false" constant="false" fbc:charge="-2" fbc:chemicalFormula="C20H21N7O6">
        <notes>
          <html xmlns="http://www.w3.org/1999/xhtml">
            <p>yeastkegg_id: C00143[c_03]</p>
            <p>formula_charge_source: biocyc</p>
            <p>yeastgem76.compound: s_0306</p>
          </html>
        </notes>
        <annotation>
          <rdf:RDF xmlns:rdf="http://www.w3.org/1999/02/22-rdf-syntax-ns#" xmlns:dcterms="http://purl.org/dc/terms/" xmlns:vCard="http://www.w3.org/2001/vcard-rdf/3.0#" xmlns:vCard4="http://www.w3.org/2006/vcard/ns#" xmlns:bqbiol="http://biomodels.net/biology-qualifiers/" xmlns:bqmodel="http://biomodels.net/model-qualifiers/">
            <rdf:Description rdf:about="#meta_M_mlthf_c">
              <bqbiol:is>
                <rdf:Bag>
                  <rdf:li rdf:resource="https://identifiers.org/ymdb/YMDB00260"/>
                  <rdf:li rdf:resource="https://identifiers.org/biocyc/META:METHYLENE-THF"/>
                  <rdf:li rdf:resource="https://identifiers.org/seed.compound/cpd00125"/>
                  <rdf:li rdf:resource="https://identifiers.org/kegg.compound/C00143"/>
                  <rdf:li rdf:resource="https://identifiers.org/pubchem.compound/439175"/>
                  <rdf:li rdf:resource="https://identifiers.org/chebi/CHEBI:12071"/>
                </rdf:Bag>
              </bqbiol:is>
            </rdf:Description>
          </rdf:RDF>
        </annotation>
      </species>
      <species metaid="meta_M_mlthf_m" sboTerm="SBO:0000247" id="M_mlthf_m" name="5,10-methylenetetrahydrofolate" compartment="m" hasOnlySubstanceUnits="false" boundaryCondition="false" constant="false" fbc:charge="-2" fbc:chemicalFormula="C20H21N7O6">
        <notes>
          <html xmlns="http://www.w3.org/1999/xhtml">
            <p>yeastkegg_id: C00143[c_11]</p>
            <p>formula_charge_source: biocyc</p>
            <p>yeastgem76.compound: s_0307</p>
          </html>
        </notes>
        <annotation>
          <rdf:RDF xmlns:rdf="http://www.w3.org/1999/02/22-rdf-syntax-ns#" xmlns:dcterms="http://purl.org/dc/terms/" xmlns:vCard="http://www.w3.org/2001/vcard-rdf/3.0#" xmlns:vCard4="http://www.w3.org/2006/vcard/ns#" xmlns:bqbiol="http://biomodels.net/biology-qualifiers/" xmlns:bqmodel="http://biomodels.net/model-qualifiers/">
            <rdf:Description rdf:about="#meta_M_mlthf_m">
              <bqbiol:is>
                <rdf:Bag>
                  <rdf:li rdf:resource="https://identifiers.org/ymdb/YMDB00260"/>
                  <rdf:li rdf:resource="https://identifiers.org/biocyc/META:METHYLENE-THF"/>
                  <rdf:li rdf:resource="https://identifiers.org/seed.compound/cpd00125"/>
                  <rdf:li rdf:resource="https://identifiers.org/kegg.compound/C00143"/>
                  <rdf:li rdf:resource="https://identifiers.org/pubchem.compound/439175"/>
                  <rdf:li rdf:resource="https://identifiers.org/chebi/CHEBI:12071"/>
                </rdf:Bag>
              </bqbiol:is>
            </rdf:Description>
          </rdf:RDF>
        </annotation>
      </species>
      <species metaid="meta_M_thfglu_c" sboTerm="SBO:0000247" id="M_thfglu_c" name="5,6,7,8-tetrahydrofolyl-L-glutamic acid" compartment="c" hasOnlySubstanceUnits="false" boundaryCondition="false" constant="false" fbc:charge="-3" fbc:chemicalFormula="C24H27N8O9">
        <notes>
          <html xmlns="http://www.w3.org/1999/xhtml">
            <p>yeastkegg_id: C09332[c_03]</p>
            <p>formula_charge_source: seed.compound</p>
            <p>yeastgem76.compound: s_0308</p>
          </html>
        </notes>
        <annotation>
          <rdf:RDF xmlns:rdf="http://www.w3.org/1999/02/22-rdf-syntax-ns#" xmlns:dcterms="http://purl.org/dc/terms/" xmlns:vCard="http://www.w3.org/2001/vcard-rdf/3.0#" xmlns:vCard4="http://www.w3.org/2006/vcard/ns#" xmlns:bqbiol="http://biomodels.net/biology-qualifiers/" xmlns:bqmodel="http://biomodels.net/model-qualifiers/">
            <rdf:Description rdf:about="#meta_M_thfglu_c">
              <bqbiol:is>
                <rdf:Bag>
                  <rdf:li rdf:resource="https://identifiers.org/ymdb/YMDB00773"/>
                  <rdf:li rdf:resource="https://identifiers.org/seed.compound/cpd19097"/>
                  <rdf:li rdf:resource="https://identifiers.org/kegg.compound/C09332"/>
                  <rdf:li rdf:resource="https://identifiers.org/pubchem.compound/90658597"/>
                  <rdf:li rdf:resource="https://identifiers.org/chebi/CHEBI:27650"/>
                </rdf:Bag>
              </bqbiol:is>
            </rdf:Description>
          </rdf:RDF>
        </annotation>
      </species>
      <species metaid="meta_M_56dpmitp_c" sboTerm="SBO:0000247" id="M_56dpmitp_c" name="5,6-bis(diphospho)-1D-myo-inositol tetrakisphosphate" compartment="c" hasOnlySubstanceUnits="false" boundaryCondition="false" constant="false" fbc:charge="0" fbc:chemicalFormula="C6H20O30P8">
        <notes>
          <html xmlns="http://www.w3.org/1999/xhtml">
            <p>yeastkegg_id: s_0309[c_03]</p>
            <p>formula_charge_source: yeastgem76.compound</p>
            <p>yeastgem76.compound: s_0309</p>
          </html>
        </notes>
        <annotation>
          <rdf:RDF xmlns:rdf="http://www.w3.org/1999/02/22-rdf-syntax-ns#" xmlns:dcterms="http://purl.org/dc/terms/" xmlns:vCard="http://www.w3.org/2001/vcard-rdf/3.0#" xmlns:vCard4="http://www.w3.org/2006/vcard/ns#" xmlns:bqbiol="http://biomodels.net/biology-qualifiers/" xmlns:bqmodel="http://biomodels.net/model-qualifiers/">
            <rdf:Description rdf:about="#meta_M_56dpmitp_c">
              <bqbiol:is>
                <rdf:Bag>
                  <rdf:li rdf:resource="https://identifiers.org/chebi/CHEBI:52965"/>
                  <rdf:li rdf:resource="https://identifiers.org/pubchem.compound/25245165"/>
                  <rdf:li rdf:resource="https://identifiers.org/ymdb/YMDB00521"/>
                </rdf:Bag>
              </bqbiol:is>
            </rdf:Description>
          </rdf:RDF>
        </annotation>
      </species>
      <species metaid="meta_M_4mhetz_c" sboTerm="SBO:0000247" id="M_4mhetz_c" name="5-(2-hydroxyethyl)-4-methylthiazole" compartment="c" hasOnlySubstanceUnits="false" boundaryCondition="false" constant="false" fbc:charge="0" fbc:chemicalFormula="C6H9N1O1S1">
        <notes>
          <html xmlns="http://www.w3.org/1999/xhtml">
            <p>yeastkegg_id: C04294[c_03]</p>
            <p>formula_charge_source: biocyc</p>
            <p>yeastgem76.compound: s_0310</p>
          </html>
        </notes>
        <annotation>
          <rdf:RDF xmlns:rdf="http://www.w3.org/1999/02/22-rdf-syntax-ns#" xmlns:dcterms="http://purl.org/dc/terms/" xmlns:vCard="http://www.w3.org/2001/vcard-rdf/3.0#" xmlns:vCard4="http://www.w3.org/2006/vcard/ns#" xmlns:bqbiol="http://biomodels.net/biology-qualifiers/" xmlns:bqmodel="http://biomodels.net/model-qualifiers/">
            <rdf:Description rdf:about="#meta_M_4mhetz_c">
              <bqbiol:is>
                <rdf:Bag>
                  <rdf:li rdf:resource="https://identifiers.org/ymdb/YMDB00706"/>
                  <rdf:li rdf:resource="https://identifiers.org/biocyc/META:THZ"/>
                  <rdf:li rdf:resource="https://identifiers.org/seed.compound/cpd02636"/>
                  <rdf:li rdf:resource="https://identifiers.org/kegg.compound/C04294"/>
                  <rdf:li rdf:resource="https://identifiers.org/pubchem.compound/1136"/>
                  <rdf:li rdf:resource="https://identifiers.org/chebi/CHEBI:17957"/>
                </rdf:Bag>
              </bqbiol:is>
            </rdf:Description>
          </rdf:RDF>
        </annotation>
      </species>
      <species metaid="meta_M_dkmpp_c" sboTerm="SBO:0000247" id="M_dkmpp_c" name="5-(methylsulfanyl)-2,3-dioxopentyl phosphate" compartment="c" hasOnlySubstanceUnits="false" boundaryCondition="false" constant="false" fbc:charge="-2" fbc:chemicalFormula="C6H9O6S1P1">
        <notes>
          <html xmlns="http://www.w3.org/1999/xhtml">
            <p>yeastkegg_id: C15650[c_03]</p>
            <p>formula_charge_source: biocyc</p>
            <p>yeastgem76.compound: s_0311</p>
          </html>
        </notes>
        <annotation>
          <rdf:RDF xmlns:rdf="http://www.w3.org/1999/02/22-rdf-syntax-ns#" xmlns:dcterms="http://purl.org/dc/terms/" xmlns:vCard="http://www.w3.org/2001/vcard-rdf/3.0#" xmlns:vCard4="http://www.w3.org/2006/vcard/ns#" xmlns:bqbiol="http://biomodels.net/biology-qualifiers/" xmlns:bqmodel="http://biomodels.net/model-qualifiers/">
            <rdf:Description rdf:about="#meta_M_dkmpp_c">
              <bqbiol:is>
                <rdf:Bag>
                  <rdf:li rdf:resource="https://identifiers.org/ymdb/YMDB00024"/>
                  <rdf:li rdf:resource="https://identifiers.org/biocyc/META:CPD-8999"/>
                  <rdf:li rdf:resource="https://identifiers.org/seed.compound/cpd11295"/>
                  <rdf:li rdf:resource="https://identifiers.org/kegg.compound/C15650"/>
                  <rdf:li rdf:resource="https://identifiers.org/pubchem.compound/561"/>
                  <rdf:li rdf:resource="https://identifiers.org/chebi/CHEBI:58828"/>
                </rdf:Bag>
              </bqbiol:is>
            </rdf:Description>
          </rdf:RDF>
        </annotation>
      </species>
      <species metaid="meta_M_prlp_c" sboTerm="SBO:0000247" id="M_prlp_c" name="5-[(5-phospho-1-deoxy-D-ribulos-1-ylamino)methylideneamino]-1-(5-phospho-D-ribosyl)imidazole-4-carboxamide" compartment="c" hasOnlySubstanceUnits="false" boundaryCondition="false" constant="false" fbc:charge="-4" fbc:chemicalFormula="C15H21N5O15P2">
        <notes>
          <html xmlns="http://www.w3.org/1999/xhtml">
            <p>yeastkegg_id: C04916[c_03]</p>
            <p>formula_charge_source: biocyc</p>
            <p>yeastgem76.compound: s_0312</p>
          </html>
        </notes>
        <annotation>
          <rdf:RDF xmlns:rdf="http://www.w3.org/1999/02/22-rdf-syntax-ns#" xmlns:dcterms="http://purl.org/dc/terms/" xmlns:vCard="http://www.w3.org/2001/vcard-rdf/3.0#" xmlns:vCard4="http://www.w3.org/2006/vcard/ns#" xmlns:bqbiol="http://biomodels.net/biology-qualifiers/" xmlns:bqmodel="http://biomodels.net/model-qualifiers/">
            <rdf:Description rdf:about="#meta_M_prlp_c">
              <bqbiol:is>
                <rdf:Bag>
                  <rdf:li rdf:resource="https://identifiers.org/biocyc/META:PHOSPHORIBULOSYL-FORMIMINO-AICAR-P"/>
                  <rdf:li rdf:resource="https://identifiers.org/seed.compound/cpd02991"/>
                  <rdf:li rdf:resource="https://identifiers.org/kegg.compound/C04916"/>
                  <rdf:li rdf:resource="https://identifiers.org/pubchem.compound/193735"/>
                  <rdf:li rdf:resource="https://identifiers.org/chebi/CHEBI:58525"/>
                </rdf:Bag>
              </bqbiol:is>
            </rdf:Description>
          </rdf:RDF>
        </annotation>
      </species>
      <species metaid="meta_M_5aprbu_c" sboTerm="SBO:0000247" id="M_5aprbu_c" name="5-amino-6-(5-phosphoribitylamino)uracil" compartment="c" hasOnlySubstanceUnits="false" boundaryCondition="false" constant="false" fbc:charge="-2" fbc:chemicalFormula="C9H15N4O9P1">
        <notes>
          <html xmlns="http://www.w3.org/1999/xhtml">
            <p>yeastkegg_id: C04454[c_03]</p>
            <p>formula_charge_source: biocyc</p>
            <p>yeastgem76.compound: s_0313</p>
          </html>
        </notes>
        <annotation>
          <rdf:RDF xmlns:rdf="http://www.w3.org/1999/02/22-rdf-syntax-ns#" xmlns:dcterms="http://purl.org/dc/terms/" xmlns:vCard="http://www.w3.org/2001/vcard-rdf/3.0#" xmlns:vCard4="http://www.w3.org/2006/vcard/ns#" xmlns:bqbiol="http://biomodels.net/biology-qualifiers/" xmlns:bqmodel="http://biomodels.net/model-qualifiers/">
            <rdf:Description rdf:about="#meta_M_5aprbu_c">
              <bqbiol:is>
                <rdf:Bag>
                  <rdf:li rdf:resource="https://identifiers.org/ymdb/YMDB00300"/>
                  <rdf:li rdf:resource="https://identifiers.org/biocyc/META:CPD-1086"/>
                  <rdf:li rdf:resource="https://identifiers.org/seed.compound/cpd02720"/>
                  <rdf:li rdf:resource="https://identifiers.org/kegg.compound/C04454"/>
                  <rdf:li rdf:resource="https://identifiers.org/pubchem.compound/18666812"/>
                  <rdf:li rdf:resource="https://identifiers.org/chebi/CHEBI:58421"/>
                </rdf:Bag>
              </bqbiol:is>
            </rdf:Description>
          </rdf:RDF>
        </annotation>
      </species>
      <species metaid="meta_M_4r5au_c" sboTerm="SBO:0000247" id="M_4r5au_c" name="5-amino-6-(D-ribitylamino)uracil" compartment="c" hasOnlySubstanceUnits="false" boundaryCondition="false" constant="false" fbc:charge="0" fbc:chemicalFormula="C9H16N4O6">
        <notes>
          <html xmlns="http://www.w3.org/1999/xhtml">
            <p>yeastkegg_id: C04732[c_03]</p>
            <p>formula_charge_source: biocyc</p>
            <p>yeastgem76.compound: s_0314</p>
          </html>
        </notes>
        <annotation>
          <rdf:RDF xmlns:rdf="http://www.w3.org/1999/02/22-rdf-syntax-ns#" xmlns:dcterms="http://purl.org/dc/terms/" xmlns:vCard="http://www.w3.org/2001/vcard-rdf/3.0#" xmlns:vCard4="http://www.w3.org/2006/vcard/ns#" xmlns:bqbiol="http://biomodels.net/biology-qualifiers/" xmlns:bqmodel="http://biomodels.net/model-qualifiers/">
            <rdf:Description rdf:about="#meta_M_4r5au_c">
              <bqbiol:is>
                <rdf:Bag>
                  <rdf:li rdf:resource="https://identifiers.org/ymdb/YMDB00765"/>
                  <rdf:li rdf:resource="https://identifiers.org/biocyc/META:AMINO-RIBOSYLAMINO-1H-3H-PYR-DIONE"/>
                  <rdf:li rdf:resource="https://identifiers.org/seed.compound/cpd02882"/>
                  <rdf:li rdf:resource="https://identifiers.org/kegg.compound/C04732"/>
                  <rdf:li rdf:resource="https://identifiers.org/pubchem.compound/193516"/>
                  <rdf:li rdf:resource="https://identifiers.org/chebi/CHEBI:15934"/>
                </rdf:Bag>
              </bqbiol:is>
            </rdf:Description>
          </rdf:RDF>
        </annotation>
      </species>
      <species metaid="meta_M_5aop_c" sboTerm="SBO:0000247" id="M_5aop_c" name="5-aminolevulinate" compartment="c" hasOnlySubstanceUnits="false" boundaryCondition="false" constant="false" fbc:charge="0" fbc:chemicalFormula="C5H9N1O3">
        <notes>
          <html xmlns="http://www.w3.org/1999/xhtml">
            <p>yeastkegg_id: C00430[c_03]</p>
            <p>formula_charge_source: biocyc</p>
            <p>yeastgem76.compound: s_0315</p>
          </html>
        </notes>
        <annotation>
          <rdf:RDF xmlns:rdf="http://www.w3.org/1999/02/22-rdf-syntax-ns#" xmlns:dcterms="http://purl.org/dc/terms/" xmlns:vCard="http://www.w3.org/2001/vcard-rdf/3.0#" xmlns:vCard4="http://www.w3.org/2006/vcard/ns#" xmlns:bqbiol="http://biomodels.net/biology-qualifiers/" xmlns:bqmodel="http://biomodels.net/model-qualifiers/">
            <rdf:Description rdf:about="#meta_M_5aop_c">
              <bqbiol:is>
                <rdf:Bag>
                  <rdf:li rdf:resource="https://identifiers.org/ymdb/YMDB00083"/>
                  <rdf:li rdf:resource="https://identifiers.org/biocyc/META:5-AMINO-LEVULINATE"/>
                  <rdf:li rdf:resource="https://identifiers.org/seed.compound/cpd00338"/>
                  <rdf:li rdf:resource="https://identifiers.org/kegg.compound/C00430"/>
                  <rdf:li rdf:resource="https://identifiers.org/pubchem.compound/137"/>
                  <rdf:li rdf:resource="https://identifiers.org/chebi/CHEBI:17549"/>
                </rdf:Bag>
              </bqbiol:is>
            </rdf:Description>
          </rdf:RDF>
        </annotation>
      </species>
      <species metaid="meta_M_5aop_e" sboTerm="SBO:0000247" id="M_5aop_e" name="5-aminolevulinate" compartment="e" hasOnlySubstanceUnits="false" boundaryCondition="false" constant="false" fbc:charge="0" fbc:chemicalFormula="C5H9N1O3">
        <notes>
          <html xmlns="http://www.w3.org/1999/xhtml">
            <p>yeastkegg_id: C00430[c_06]</p>
            <p>formula_charge_source: biocyc</p>
            <p>yeastgem76.compound: s_0316</p>
          </html>
        </notes>
        <annotation>
          <rdf:RDF xmlns:rdf="http://www.w3.org/1999/02/22-rdf-syntax-ns#" xmlns:dcterms="http://purl.org/dc/terms/" xmlns:vCard="http://www.w3.org/2001/vcard-rdf/3.0#" xmlns:vCard4="http://www.w3.org/2006/vcard/ns#" xmlns:bqbiol="http://biomodels.net/biology-qualifiers/" xmlns:bqmodel="http://biomodels.net/model-qualifiers/">
            <rdf:Description rdf:about="#meta_M_5aop_e">
              <bqbiol:is>
                <rdf:Bag>
                  <rdf:li rdf:resource="https://identifiers.org/ymdb/YMDB00083"/>
                  <rdf:li rdf:resource="https://identifiers.org/biocyc/META:5-AMINO-LEVULINATE"/>
                  <rdf:li rdf:resource="https://identifiers.org/seed.compound/cpd00338"/>
                  <rdf:li rdf:resource="https://identifiers.org/kegg.compound/C00430"/>
                  <rdf:li rdf:resource="https://identifiers.org/pubchem.compound/137"/>
                  <rdf:li rdf:resource="https://identifiers.org/chebi/CHEBI:17549"/>
                </rdf:Bag>
              </bqbiol:is>
            </rdf:Description>
          </rdf:RDF>
        </annotation>
      </species>
      <species metaid="meta_M_5aop_m" sboTerm="SBO:0000247" id="M_5aop_m" name="5-aminolevulinate" compartment="m" hasOnlySubstanceUnits="false" boundaryCondition="false" constant="false" fbc:charge="0" fbc:chemicalFormula="C5H9N1O3">
        <notes>
          <html xmlns="http://www.w3.org/1999/xhtml">
            <p>yeastkegg_id: C00430[c_11]</p>
            <p>formula_charge_source: biocyc</p>
            <p>yeastgem76.compound: s_0317</p>
          </html>
        </notes>
        <annotation>
          <rdf:RDF xmlns:rdf="http://www.w3.org/1999/02/22-rdf-syntax-ns#" xmlns:dcterms="http://purl.org/dc/terms/" xmlns:vCard="http://www.w3.org/2001/vcard-rdf/3.0#" xmlns:vCard4="http://www.w3.org/2006/vcard/ns#" xmlns:bqbiol="http://biomodels.net/biology-qualifiers/" xmlns:bqmodel="http://biomodels.net/model-qualifiers/">
            <rdf:Description rdf:about="#meta_M_5aop_m">
              <bqbiol:is>
                <rdf:Bag>
                  <rdf:li rdf:resource="https://identifiers.org/ymdb/YMDB00083"/>
                  <rdf:li rdf:resource="https://identifiers.org/biocyc/META:5-AMINO-LEVULINATE"/>
                  <rdf:li rdf:resource="https://identifiers.org/seed.compound/cpd00338"/>
                  <rdf:li rdf:resource="https://identifiers.org/kegg.compound/C00430"/>
                  <rdf:li rdf:resource="https://identifiers.org/pubchem.compound/137"/>
                  <rdf:li rdf:resource="https://identifiers.org/chebi/CHEBI:17549"/>
                </rdf:Bag>
              </bqbiol:is>
            </rdf:Description>
          </rdf:RDF>
        </annotation>
      </species>
      <species metaid="meta_M_5dpmipp_c" sboTerm="SBO:0000247" id="M_5dpmipp_c" name="5-diphospho-1D-myo-inositol pentakisphosphate" compartment="c" hasOnlySubstanceUnits="false" boundaryCondition="false" constant="false" fbc:charge="-13" fbc:chemicalFormula="C6H6O27P7">
        <notes>
          <html xmlns="http://www.w3.org/1999/xhtml">
            <p>yeastkegg_id: C11526[c_03]</p>
            <p>formula_charge_source: biocyc</p>
            <p>yeastgem76.compound: s_0318</p>
          </html>
        </notes>
        <annotation>
          <rdf:RDF xmlns:rdf="http://www.w3.org/1999/02/22-rdf-syntax-ns#" xmlns:dcterms="http://purl.org/dc/terms/" xmlns:vCard="http://www.w3.org/2001/vcard-rdf/3.0#" xmlns:vCard4="http://www.w3.org/2006/vcard/ns#" xmlns:bqbiol="http://biomodels.net/biology-qualifiers/" xmlns:bqmodel="http://biomodels.net/model-qualifiers/">
            <rdf:Description rdf:about="#meta_M_5dpmipp_c">
              <bqbiol:is>
                <rdf:Bag>
                  <rdf:li rdf:resource="https://identifiers.org/ymdb/YMDB00013"/>
                  <rdf:li rdf:resource="https://identifiers.org/biocyc/META:5-DIPHOSPHO-1D-MYO-INOSITOL-12346P"/>
                  <rdf:li rdf:resource="https://identifiers.org/seed.compound/cpd08361"/>
                  <rdf:li rdf:resource="https://identifiers.org/kegg.compound/C11526"/>
                  <rdf:li rdf:resource="https://identifiers.org/pubchem.compound/443247"/>
                  <rdf:li rdf:resource="https://identifiers.org/chebi/CHEBI:58628"/>
                </rdf:Bag>
              </bqbiol:is>
            </rdf:Description>
          </rdf:RDF>
        </annotation>
      </species>
      <species metaid="meta_M_5fthf_c" sboTerm="SBO:0000247" id="M_5fthf_c" name="5-formyltetrahydrofolic acid" compartment="c" hasOnlySubstanceUnits="false" boundaryCondition="false" constant="false" fbc:charge="-2" fbc:chemicalFormula="C20H21N7O7">
        <notes>
          <html xmlns="http://www.w3.org/1999/xhtml">
            <p>yeastkegg_id: C03479[c_03]</p>
            <p>formula_charge_source: biocyc</p>
            <p>yeastgem76.compound: s_0319</p>
          </html>
        </notes>
        <annotation>
          <rdf:RDF xmlns:rdf="http://www.w3.org/1999/02/22-rdf-syntax-ns#" xmlns:dcterms="http://purl.org/dc/terms/" xmlns:vCard="http://www.w3.org/2001/vcard-rdf/3.0#" xmlns:vCard4="http://www.w3.org/2006/vcard/ns#" xmlns:bqbiol="http://biomodels.net/biology-qualifiers/" xmlns:bqmodel="http://biomodels.net/model-qualifiers/">
            <rdf:Description rdf:about="#meta_M_5fthf_c">
              <bqbiol:is>
                <rdf:Bag>
                  <rdf:li rdf:resource="https://identifiers.org/ymdb/YMDB00516"/>
                  <rdf:li rdf:resource="https://identifiers.org/biocyc/META:5-FORMYL-THF"/>
                  <rdf:li rdf:resource="https://identifiers.org/seed.compound/cpd02197"/>
                  <rdf:li rdf:resource="https://identifiers.org/kegg.compound/C03479"/>
                  <rdf:li rdf:resource="https://identifiers.org/pubchem.compound/149436"/>
                  <rdf:li rdf:resource="https://identifiers.org/chebi/CHEBI:57457"/>
                </rdf:Bag>
              </bqbiol:is>
            </rdf:Description>
          </rdf:RDF>
        </annotation>
      </species>
      <species metaid="meta_M_5fthf_e" sboTerm="SBO:0000247" id="M_5fthf_e" name="5-formyltetrahydrofolic acid" compartment="e" hasOnlySubstanceUnits="false" boundaryCondition="false" constant="false" fbc:charge="-2" fbc:chemicalFormula="C20H21N7O7">
        <notes>
          <html xmlns="http://www.w3.org/1999/xhtml">
            <p>yeastkegg_id: C03479[c_06]</p>
            <p>formula_charge_source: biocyc</p>
            <p>yeastgem76.compound: s_0320</p>
          </html>
        </notes>
        <annotation>
          <rdf:RDF xmlns:rdf="http://www.w3.org/1999/02/22-rdf-syntax-ns#" xmlns:dcterms="http://purl.org/dc/terms/" xmlns:vCard="http://www.w3.org/2001/vcard-rdf/3.0#" xmlns:vCard4="http://www.w3.org/2006/vcard/ns#" xmlns:bqbiol="http://biomodels.net/biology-qualifiers/" xmlns:bqmodel="http://biomodels.net/model-qualifiers/">
            <rdf:Description rdf:about="#meta_M_5fthf_e">
              <bqbiol:is>
                <rdf:Bag>
                  <rdf:li rdf:resource="https://identifiers.org/ymdb/YMDB00516"/>
                  <rdf:li rdf:resource="https://identifiers.org/biocyc/META:5-FORMYL-THF"/>
                  <rdf:li rdf:resource="https://identifiers.org/seed.compound/cpd02197"/>
                  <rdf:li rdf:resource="https://identifiers.org/kegg.compound/C03479"/>
                  <rdf:li rdf:resource="https://identifiers.org/pubchem.compound/149436"/>
                  <rdf:li rdf:resource="https://identifiers.org/chebi/CHEBI:57457"/>
                </rdf:Bag>
              </bqbiol:is>
            </rdf:Description>
          </rdf:RDF>
        </annotation>
      </species>
      <species metaid="meta_M_5fthf_m" sboTerm="SBO:0000247" id="M_5fthf_m" name="5-formyltetrahydrofolic acid" compartment="m" hasOnlySubstanceUnits="false" boundaryCondition="false" constant="false" fbc:charge="-2" fbc:chemicalFormula="C20H21N7O7">
        <notes>
          <html xmlns="http://www.w3.org/1999/xhtml">
            <p>yeastkegg_id: C03479[c_11]</p>
            <p>formula_charge_source: biocyc</p>
            <p>yeastgem76.compound: s_0321</p>
          </html>
        </notes>
        <annotation>
          <rdf:RDF xmlns:rdf="http://www.w3.org/1999/02/22-rdf-syntax-ns#" xmlns:dcterms="http://purl.org/dc/terms/" xmlns:vCard="http://www.w3.org/2001/vcard-rdf/3.0#" xmlns:vCard4="http://www.w3.org/2006/vcard/ns#" xmlns:bqbiol="http://biomodels.net/biology-qualifiers/" xmlns:bqmodel="http://biomodels.net/model-qualifiers/">
            <rdf:Description rdf:about="#meta_M_5fthf_m">
              <bqbiol:is>
                <rdf:Bag>
                  <rdf:li rdf:resource="https://identifiers.org/ymdb/YMDB00516"/>
                  <rdf:li rdf:resource="https://identifiers.org/biocyc/META:5-FORMYL-THF"/>
                  <rdf:li rdf:resource="https://identifiers.org/seed.compound/cpd02197"/>
                  <rdf:li rdf:resource="https://identifiers.org/kegg.compound/C03479"/>
                  <rdf:li rdf:resource="https://identifiers.org/pubchem.compound/149436"/>
                  <rdf:li rdf:resource="https://identifiers.org/chebi/CHEBI:57457"/>
                </rdf:Bag>
              </bqbiol:is>
            </rdf:Description>
          </rdf:RDF>
        </annotation>
      </species>
      <species metaid="meta_M_5mthf_c" sboTerm="SBO:0000247" id="M_5mthf_c" name="5-methyltetrahydrofolate" compartment="c" hasOnlySubstanceUnits="false" boundaryCondition="false" constant="false" fbc:charge="-2" fbc:chemicalFormula="C20H23N7O6">
        <notes>
          <html xmlns="http://www.w3.org/1999/xhtml">
            <p>yeastkegg_id: C00440[c_03]</p>
            <p>formula_charge_source: biocyc</p>
            <p>yeastgem76.compound: s_0322</p>
          </html>
        </notes>
        <annotation>
          <rdf:RDF xmlns:rdf="http://www.w3.org/1999/02/22-rdf-syntax-ns#" xmlns:dcterms="http://purl.org/dc/terms/" xmlns:vCard="http://www.w3.org/2001/vcard-rdf/3.0#" xmlns:vCard4="http://www.w3.org/2006/vcard/ns#" xmlns:bqbiol="http://biomodels.net/biology-qualifiers/" xmlns:bqmodel="http://biomodels.net/model-qualifiers/">
            <rdf:Description rdf:about="#meta_M_5mthf_c">
              <bqbiol:is>
                <rdf:Bag>
                  <rdf:li rdf:resource="https://identifiers.org/ymdb/YMDB00238"/>
                  <rdf:li rdf:resource="https://identifiers.org/biocyc/META:5-METHYL-THF"/>
                  <rdf:li rdf:resource="https://identifiers.org/seed.compound/cpd00345"/>
                  <rdf:li rdf:resource="https://identifiers.org/kegg.compound/C00440"/>
                  <rdf:li rdf:resource="https://identifiers.org/pubchem.compound/444412"/>
                  <rdf:li rdf:resource="https://identifiers.org/chebi/CHEBI:18608"/>
                </rdf:Bag>
              </bqbiol:is>
            </rdf:Description>
          </rdf:RDF>
        </annotation>
      </species>
      <species metaid="meta_M_mhpglu_c" sboTerm="SBO:0000247" id="M_mhpglu_c" name="5-methyltetrahydropteroyltri-L-glutamic acid" compartment="c" hasOnlySubstanceUnits="false" boundaryCondition="false" constant="false" fbc:charge="-4" fbc:chemicalFormula="C30H35N9O12">
        <notes>
          <html xmlns="http://www.w3.org/1999/xhtml">
            <p>yeastkegg_id: C04489[c_03]</p>
            <p>formula_charge_source: biocyc</p>
            <p>yeastgem76.compound: s_0323</p>
          </html>
        </notes>
        <annotation>
          <rdf:RDF xmlns:rdf="http://www.w3.org/1999/02/22-rdf-syntax-ns#" xmlns:dcterms="http://purl.org/dc/terms/" xmlns:vCard="http://www.w3.org/2001/vcard-rdf/3.0#" xmlns:vCard4="http://www.w3.org/2006/vcard/ns#" xmlns:bqbiol="http://biomodels.net/biology-qualifiers/" xmlns:bqmodel="http://biomodels.net/model-qualifiers/">
            <rdf:Description rdf:about="#meta_M_mhpglu_c">
              <bqbiol:is>
                <rdf:Bag>
                  <rdf:li rdf:resource="https://identifiers.org/ymdb/YMDB00518"/>
                  <rdf:li rdf:resource="https://identifiers.org/biocyc/META:CPD-1302"/>
                  <rdf:li rdf:resource="https://identifiers.org/seed.compound/cpd02738"/>
                  <rdf:li rdf:resource="https://identifiers.org/kegg.compound/C04489"/>
                  <rdf:li rdf:resource="https://identifiers.org/pubchem.compound/16722111"/>
                  <rdf:li rdf:resource="https://identifiers.org/chebi/CHEBI:58207"/>
                </rdf:Bag>
              </bqbiol:is>
            </rdf:Description>
          </rdf:RDF>
        </annotation>
      </species>
      <species metaid="meta_M_3psme_c" sboTerm="SBO:0000247" id="M_3psme_c" name="5-O-(1-carboxyvinyl)-3-phosphoshikimic acid" compartment="c" hasOnlySubstanceUnits="false" boundaryCondition="false" constant="false" fbc:charge="-4" fbc:chemicalFormula="C10H9O10P1">
        <notes>
          <html xmlns="http://www.w3.org/1999/xhtml">
            <p>yeastkegg_id: C01269[c_03]</p>
            <p>formula_charge_source: biocyc</p>
            <p>yeastgem76.compound: s_0324</p>
          </html>
        </notes>
        <annotation>
          <rdf:RDF xmlns:rdf="http://www.w3.org/1999/02/22-rdf-syntax-ns#" xmlns:dcterms="http://purl.org/dc/terms/" xmlns:vCard="http://www.w3.org/2001/vcard-rdf/3.0#" xmlns:vCard4="http://www.w3.org/2006/vcard/ns#" xmlns:bqbiol="http://biomodels.net/biology-qualifiers/" xmlns:bqmodel="http://biomodels.net/model-qualifiers/">
            <rdf:Description rdf:about="#meta_M_3psme_c">
              <bqbiol:is>
                <rdf:Bag>
                  <rdf:li rdf:resource="https://identifiers.org/ymdb/YMDB00361"/>
                  <rdf:li rdf:resource="https://identifiers.org/biocyc/META:3-ENOLPYRUVYL-SHIKIMATE-5P"/>
                  <rdf:li rdf:resource="https://identifiers.org/seed.compound/cpd00932"/>
                  <rdf:li rdf:resource="https://identifiers.org/kegg.compound/C01269"/>
                  <rdf:li rdf:resource="https://identifiers.org/pubchem.compound/439463"/>
                  <rdf:li rdf:resource="https://identifiers.org/chebi/CHEBI:57701"/>
                </rdf:Bag>
              </bqbiol:is>
            </rdf:Description>
          </rdf:RDF>
        </annotation>
      </species>
      <species metaid="meta_M_gar_c" sboTerm="SBO:0000247" id="M_gar_c" name="5-phospho-ribosyl-glycineamide" compartment="c" hasOnlySubstanceUnits="false" boundaryCondition="false" constant="false" fbc:charge="-1" fbc:chemicalFormula="C7H14N2O8P1">
        <notes>
          <html xmlns="http://www.w3.org/1999/xhtml">
            <p>yeastkegg_id: C03838[c_03]</p>
            <p>formula_charge_source: biocyc</p>
            <p>yeastgem76.compound: s_0325</p>
          </html>
        </notes>
        <annotation>
          <rdf:RDF xmlns:rdf="http://www.w3.org/1999/02/22-rdf-syntax-ns#" xmlns:dcterms="http://purl.org/dc/terms/" xmlns:vCard="http://www.w3.org/2001/vcard-rdf/3.0#" xmlns:vCard4="http://www.w3.org/2006/vcard/ns#" xmlns:bqbiol="http://biomodels.net/biology-qualifiers/" xmlns:bqmodel="http://biomodels.net/model-qualifiers/">
            <rdf:Description rdf:about="#meta_M_gar_c">
              <bqbiol:is>
                <rdf:Bag>
                  <rdf:li rdf:resource="https://identifiers.org/ymdb/YMDB00374"/>
                  <rdf:li rdf:resource="https://identifiers.org/biocyc/META:5-PHOSPHO-RIBOSYL-GLYCINEAMIDE"/>
                  <rdf:li rdf:resource="https://identifiers.org/seed.compound/cpd02394"/>
                  <rdf:li rdf:resource="https://identifiers.org/kegg.compound/C03838"/>
                  <rdf:li rdf:resource="https://identifiers.org/pubchem.compound/160913"/>
                  <rdf:li rdf:resource="https://identifiers.org/chebi/CHEBI:58457"/>
                </rdf:Bag>
              </bqbiol:is>
            </rdf:Description>
          </rdf:RDF>
        </annotation>
      </species>
      <species metaid="meta_M_prbatp_c" sboTerm="SBO:0000247" id="M_prbatp_c" name="5-phosphoribosyl-ATP" compartment="c" hasOnlySubstanceUnits="false" boundaryCondition="false" constant="false" fbc:charge="-5" fbc:chemicalFormula="C15H20N5O20P4">
        <notes>
          <html xmlns="http://www.w3.org/1999/xhtml">
            <p>yeastkegg_id: C02739[c_03]</p>
            <p>formula_charge_source: biocyc</p>
            <p>yeastgem76.compound: s_0326</p>
          </html>
        </notes>
        <annotation>
          <rdf:RDF xmlns:rdf="http://www.w3.org/1999/02/22-rdf-syntax-ns#" xmlns:dcterms="http://purl.org/dc/terms/" xmlns:vCard="http://www.w3.org/2001/vcard-rdf/3.0#" xmlns:vCard4="http://www.w3.org/2006/vcard/ns#" xmlns:bqbiol="http://biomodels.net/biology-qualifiers/" xmlns:bqmodel="http://biomodels.net/model-qualifiers/">
            <rdf:Description rdf:about="#meta_M_prbatp_c">
              <bqbiol:is>
                <rdf:Bag>
                  <rdf:li rdf:resource="https://identifiers.org/ymdb/YMDB00165"/>
                  <rdf:li rdf:resource="https://identifiers.org/biocyc/META:PHOSPHORIBOSYL-ATP"/>
                  <rdf:li rdf:resource="https://identifiers.org/seed.compound/cpd01775"/>
                  <rdf:li rdf:resource="https://identifiers.org/kegg.compound/C02739"/>
                  <rdf:li rdf:resource="https://identifiers.org/pubchem.compound/11050836"/>
                  <rdf:li rdf:resource="https://identifiers.org/chebi/CHEBI:58424"/>
                </rdf:Bag>
              </bqbiol:is>
            </rdf:Description>
          </rdf:RDF>
        </annotation>
      </species>
      <species metaid="meta_M_pram_c" sboTerm="SBO:0000247" id="M_pram_c" name="5-phosphoribosylamine" compartment="c" hasOnlySubstanceUnits="false" boundaryCondition="false" constant="false" fbc:charge="-1" fbc:chemicalFormula="C5H11N1O7P1">
        <notes>
          <html xmlns="http://www.w3.org/1999/xhtml">
            <p>yeastkegg_id: C03090[c_03]</p>
            <p>formula_charge_source: biocyc</p>
            <p>yeastgem76.compound: s_0327</p>
          </html>
        </notes>
        <annotation>
          <rdf:RDF xmlns:rdf="http://www.w3.org/1999/02/22-rdf-syntax-ns#" xmlns:dcterms="http://purl.org/dc/terms/" xmlns:vCard="http://www.w3.org/2001/vcard-rdf/3.0#" xmlns:vCard4="http://www.w3.org/2006/vcard/ns#" xmlns:bqbiol="http://biomodels.net/biology-qualifiers/" xmlns:bqmodel="http://biomodels.net/model-qualifiers/">
            <rdf:Description rdf:about="#meta_M_pram_c">
              <bqbiol:is>
                <rdf:Bag>
                  <rdf:li rdf:resource="https://identifiers.org/ymdb/YMDB00067"/>
                  <rdf:li rdf:resource="https://identifiers.org/biocyc/META:5-P-BETA-D-RIBOSYL-AMINE"/>
                  <rdf:li rdf:resource="https://identifiers.org/seed.compound/cpd01982"/>
                  <rdf:li rdf:resource="https://identifiers.org/kegg.compound/C03090"/>
                  <rdf:li rdf:resource="https://identifiers.org/pubchem.compound/439905"/>
                  <rdf:li rdf:resource="https://identifiers.org/chebi/CHEBI:58681"/>
                </rdf:Bag>
              </bqbiol:is>
            </rdf:Description>
          </rdf:RDF>
        </annotation>
      </species>
      <species metaid="meta_M_dmlz_c" sboTerm="SBO:0000247" id="M_dmlz_c" name="6,7-dimethyl-8-(1-D-ribityl)lumazine" compartment="c" hasOnlySubstanceUnits="false" boundaryCondition="false" constant="false" fbc:charge="-1" fbc:chemicalFormula="C13H17N4O6">
        <notes>
          <html xmlns="http://www.w3.org/1999/xhtml">
            <p>yeastkegg_id: C04332[c_03]</p>
            <p>formula_charge_source: biocyc</p>
            <p>yeastgem76.compound: s_0328</p>
          </html>
        </notes>
        <annotation>
          <rdf:RDF xmlns:rdf="http://www.w3.org/1999/02/22-rdf-syntax-ns#" xmlns:dcterms="http://purl.org/dc/terms/" xmlns:vCard="http://www.w3.org/2001/vcard-rdf/3.0#" xmlns:vCard4="http://www.w3.org/2006/vcard/ns#" xmlns:bqbiol="http://biomodels.net/biology-qualifiers/" xmlns:bqmodel="http://biomodels.net/model-qualifiers/">
            <rdf:Description rdf:about="#meta_M_dmlz_c">
              <bqbiol:is>
                <rdf:Bag>
                  <rdf:li rdf:resource="https://identifiers.org/ymdb/YMDB00766"/>
                  <rdf:li rdf:resource="https://identifiers.org/biocyc/META:DIMETHYL-D-RIBITYL-LUMAZINE"/>
                  <rdf:li rdf:resource="https://identifiers.org/seed.compound/cpd02656"/>
                  <rdf:li rdf:resource="https://identifiers.org/kegg.compound/C04332"/>
                  <rdf:li rdf:resource="https://identifiers.org/pubchem.compound/168989"/>
                  <rdf:li rdf:resource="https://identifiers.org/chebi/CHEBI:58201"/>
                </rdf:Bag>
              </bqbiol:is>
            </rdf:Description>
          </rdf:RDF>
        </annotation>
      </species>
      <species metaid="meta_M_6dpmipp_c" sboTerm="SBO:0000247" id="M_6dpmipp_c" name="6-diphospho-1D-myo-inositol pentakisphosphate" compartment="c" hasOnlySubstanceUnits="false" boundaryCondition="false" constant="false" fbc:charge="0" fbc:chemicalFormula="C6H19O27P7">
        <notes>
          <html xmlns="http://www.w3.org/1999/xhtml">
            <p>yeastkegg_id: s_0333[c_03]</p>
            <p>formula_charge_source: yeastgem76.compound</p>
            <p>yeastgem76.compound: s_0333</p>
          </html>
        </notes>
        <annotation>
          <rdf:RDF xmlns:rdf="http://www.w3.org/1999/02/22-rdf-syntax-ns#" xmlns:dcterms="http://purl.org/dc/terms/" xmlns:vCard="http://www.w3.org/2001/vcard-rdf/3.0#" xmlns:vCard4="http://www.w3.org/2006/vcard/ns#" xmlns:bqbiol="http://biomodels.net/biology-qualifiers/" xmlns:bqmodel="http://biomodels.net/model-qualifiers/">
            <rdf:Description rdf:about="#meta_M_6dpmipp_c">
              <bqbiol:is>
                <rdf:Bag>
                  <rdf:li rdf:resource="https://identifiers.org/chebi/CHEBI:53065"/>
                  <rdf:li rdf:resource="https://identifiers.org/pubchem.compound/16752673"/>
                  <rdf:li rdf:resource="https://identifiers.org/ymdb/YMDB00523"/>
                </rdf:Bag>
              </bqbiol:is>
            </rdf:Description>
          </rdf:RDF>
        </annotation>
      </species>
      <species metaid="meta_M_6pgl_c" sboTerm="SBO:0000247" id="M_6pgl_c" name="6-O-phosphono-D-glucono-1,5-lactone" compartment="c" hasOnlySubstanceUnits="false" boundaryCondition="false" constant="false" fbc:charge="-2" fbc:chemicalFormula="C6H9O9P1">
        <notes>
          <html xmlns="http://www.w3.org/1999/xhtml">
            <p>yeastkegg_id: C01236[c_03]</p>
            <p>formula_charge_source: biocyc</p>
            <p>yeastgem76.compound: s_0335</p>
          </html>
        </notes>
        <annotation>
          <rdf:RDF xmlns:rdf="http://www.w3.org/1999/02/22-rdf-syntax-ns#" xmlns:dcterms="http://purl.org/dc/terms/" xmlns:vCard="http://www.w3.org/2001/vcard-rdf/3.0#" xmlns:vCard4="http://www.w3.org/2006/vcard/ns#" xmlns:bqbiol="http://biomodels.net/biology-qualifiers/" xmlns:bqmodel="http://biomodels.net/model-qualifiers/">
            <rdf:Description rdf:about="#meta_M_6pgl_c">
              <bqbiol:is>
                <rdf:Bag>
                  <rdf:li rdf:resource="https://identifiers.org/ymdb/YMDB00140"/>
                  <rdf:li rdf:resource="https://identifiers.org/biocyc/META:D-6-P-GLUCONO-DELTA-LACTONE"/>
                  <rdf:li rdf:resource="https://identifiers.org/seed.compound/cpd00911"/>
                  <rdf:li rdf:resource="https://identifiers.org/kegg.compound/C01236"/>
                  <rdf:li rdf:resource="https://identifiers.org/pubchem.compound/439452"/>
                  <rdf:li rdf:resource="https://identifiers.org/chebi/CHEBI:57955"/>
                </rdf:Bag>
              </bqbiol:is>
            </rdf:Description>
          </rdf:RDF>
        </annotation>
      </species>
      <species metaid="meta_M_6pgc_c" sboTerm="SBO:0000247" id="M_6pgc_c" name="6-phospho-D-gluconate" compartment="c" hasOnlySubstanceUnits="false" boundaryCondition="false" constant="false" fbc:charge="-3" fbc:chemicalFormula="C6H10O10P1">
        <notes>
          <html xmlns="http://www.w3.org/1999/xhtml">
            <p>yeastkegg_id: C00345[c_03]</p>
            <p>formula_charge_source: biocyc</p>
            <p>yeastgem76.compound: s_0340</p>
          </html>
        </notes>
        <annotation>
          <rdf:RDF xmlns:rdf="http://www.w3.org/1999/02/22-rdf-syntax-ns#" xmlns:dcterms="http://purl.org/dc/terms/" xmlns:vCard="http://www.w3.org/2001/vcard-rdf/3.0#" xmlns:vCard4="http://www.w3.org/2006/vcard/ns#" xmlns:bqbiol="http://biomodels.net/biology-qualifiers/" xmlns:bqmodel="http://biomodels.net/model-qualifiers/">
            <rdf:Description rdf:about="#meta_M_6pgc_c">
              <bqbiol:is>
                <rdf:Bag>
                  <rdf:li rdf:resource="https://identifiers.org/ymdb/YMDB00218"/>
                  <rdf:li rdf:resource="https://identifiers.org/biocyc/META:CPD-2961"/>
                  <rdf:li rdf:resource="https://identifiers.org/seed.compound/cpd00284"/>
                  <rdf:li rdf:resource="https://identifiers.org/kegg.compound/C00345"/>
                  <rdf:li rdf:resource="https://identifiers.org/pubchem.compound/91493"/>
                  <rdf:li rdf:resource="https://identifiers.org/chebi/CHEBI:58759"/>
                </rdf:Bag>
              </bqbiol:is>
            </rdf:Description>
          </rdf:RDF>
        </annotation>
      </species>
      <species metaid="meta_M_dann_c" sboTerm="SBO:0000247" id="M_dann_c" name="7,8-diaminononanoate" compartment="c" hasOnlySubstanceUnits="false" boundaryCondition="false" constant="false" fbc:charge="1" fbc:chemicalFormula="C9H21N2O2">
        <notes>
          <html xmlns="http://www.w3.org/1999/xhtml">
            <p>yeastkegg_id: C01037[c_03]</p>
            <p>formula_charge_source: biocyc</p>
            <p>yeastgem76.compound: s_0341</p>
          </html>
        </notes>
        <annotation>
          <rdf:RDF xmlns:rdf="http://www.w3.org/1999/02/22-rdf-syntax-ns#" xmlns:dcterms="http://purl.org/dc/terms/" xmlns:vCard="http://www.w3.org/2001/vcard-rdf/3.0#" xmlns:vCard4="http://www.w3.org/2006/vcard/ns#" xmlns:bqbiol="http://biomodels.net/biology-qualifiers/" xmlns:bqmodel="http://biomodels.net/model-qualifiers/">
            <rdf:Description rdf:about="#meta_M_dann_c">
              <bqbiol:is>
                <rdf:Bag>
                  <rdf:li rdf:resource="https://identifiers.org/ymdb/YMDB00102"/>
                  <rdf:li rdf:resource="https://identifiers.org/biocyc/META:DIAMINONONANOATE"/>
                  <rdf:li rdf:resource="https://identifiers.org/seed.compound/cpd00764"/>
                  <rdf:li rdf:resource="https://identifiers.org/kegg.compound/C01037"/>
                  <rdf:li rdf:resource="https://identifiers.org/pubchem.compound/652"/>
                  <rdf:li rdf:resource="https://identifiers.org/chebi/CHEBI:17830"/>
                </rdf:Bag>
              </bqbiol:is>
            </rdf:Description>
          </rdf:RDF>
        </annotation>
      </species>
      <species metaid="meta_M_dann_e" sboTerm="SBO:0000247" id="M_dann_e" name="7,8-diaminononanoate" compartment="e" hasOnlySubstanceUnits="false" boundaryCondition="false" constant="false" fbc:charge="1" fbc:chemicalFormula="C9H21N2O2">
        <notes>
          <html xmlns="http://www.w3.org/1999/xhtml">
            <p>yeastkegg_id: C01037[c_06]</p>
            <p>formula_charge_source: biocyc</p>
            <p>yeastgem76.compound: s_0342</p>
          </html>
        </notes>
        <annotation>
          <rdf:RDF xmlns:rdf="http://www.w3.org/1999/02/22-rdf-syntax-ns#" xmlns:dcterms="http://purl.org/dc/terms/" xmlns:vCard="http://www.w3.org/2001/vcard-rdf/3.0#" xmlns:vCard4="http://www.w3.org/2006/vcard/ns#" xmlns:bqbiol="http://biomodels.net/biology-qualifiers/" xmlns:bqmodel="http://biomodels.net/model-qualifiers/">
            <rdf:Description rdf:about="#meta_M_dann_e">
              <bqbiol:is>
                <rdf:Bag>
                  <rdf:li rdf:resource="https://identifiers.org/ymdb/YMDB00102"/>
                  <rdf:li rdf:resource="https://identifiers.org/biocyc/META:DIAMINONONANOATE"/>
                  <rdf:li rdf:resource="https://identifiers.org/seed.compound/cpd00764"/>
                  <rdf:li rdf:resource="https://identifiers.org/kegg.compound/C01037"/>
                  <rdf:li rdf:resource="https://identifiers.org/pubchem.compound/652"/>
                  <rdf:li rdf:resource="https://identifiers.org/chebi/CHEBI:17830"/>
                </rdf:Bag>
              </bqbiol:is>
            </rdf:Description>
          </rdf:RDF>
        </annotation>
      </species>
      <species metaid="meta_M_dhnpt_c" sboTerm="SBO:0000247" id="M_dhnpt_c" name="7,8-dihydroneopterin" compartment="c" hasOnlySubstanceUnits="false" boundaryCondition="false" constant="false" fbc:charge="0" fbc:chemicalFormula="C9H13N5O4">
        <notes>
          <html xmlns="http://www.w3.org/1999/xhtml">
            <p>yeastkegg_id: C04874[c_03]</p>
            <p>formula_charge_source: biocyc</p>
            <p>yeastgem76.compound: s_0343</p>
          </html>
        </notes>
        <annotation>
          <rdf:RDF xmlns:rdf="http://www.w3.org/1999/02/22-rdf-syntax-ns#" xmlns:dcterms="http://purl.org/dc/terms/" xmlns:vCard="http://www.w3.org/2001/vcard-rdf/3.0#" xmlns:vCard4="http://www.w3.org/2006/vcard/ns#" xmlns:bqbiol="http://biomodels.net/biology-qualifiers/" xmlns:bqmodel="http://biomodels.net/model-qualifiers/">
            <rdf:Description rdf:about="#meta_M_dhnpt_c">
              <bqbiol:is>
                <rdf:Bag>
                  <rdf:li rdf:resource="https://identifiers.org/ymdb/YMDB00579"/>
                  <rdf:li rdf:resource="https://identifiers.org/biocyc/META:DIHYDRO-NEO-PTERIN"/>
                  <rdf:li rdf:resource="https://identifiers.org/seed.compound/cpd02961"/>
                  <rdf:li rdf:resource="https://identifiers.org/kegg.compound/C04874"/>
                  <rdf:li rdf:resource="https://identifiers.org/pubchem.compound/65074"/>
                  <rdf:li rdf:resource="https://identifiers.org/chebi/CHEBI:17001"/>
                </rdf:Bag>
              </bqbiol:is>
            </rdf:Description>
          </rdf:RDF>
        </annotation>
      </species>
      <species metaid="meta_M_dhnpt_m" sboTerm="SBO:0000247" id="M_dhnpt_m" name="7,8-dihydroneopterin" compartment="m" hasOnlySubstanceUnits="false" boundaryCondition="false" constant="false" fbc:charge="0" fbc:chemicalFormula="C9H13N5O4">
        <notes>
          <html xmlns="http://www.w3.org/1999/xhtml">
            <p>yeastkegg_id: C04874[c_11]</p>
            <p>formula_charge_source: biocyc</p>
            <p>yeastgem76.compound: s_0344</p>
          </html>
        </notes>
        <annotation>
          <rdf:RDF xmlns:rdf="http://www.w3.org/1999/02/22-rdf-syntax-ns#" xmlns:dcterms="http://purl.org/dc/terms/" xmlns:vCard="http://www.w3.org/2001/vcard-rdf/3.0#" xmlns:vCard4="http://www.w3.org/2006/vcard/ns#" xmlns:bqbiol="http://biomodels.net/biology-qualifiers/" xmlns:bqmodel="http://biomodels.net/model-qualifiers/">
            <rdf:Description rdf:about="#meta_M_dhnpt_m">
              <bqbiol:is>
                <rdf:Bag>
                  <rdf:li rdf:resource="https://identifiers.org/ymdb/YMDB00579"/>
                  <rdf:li rdf:resource="https://identifiers.org/biocyc/META:DIHYDRO-NEO-PTERIN"/>
                  <rdf:li rdf:resource="https://identifiers.org/seed.compound/cpd02961"/>
                  <rdf:li rdf:resource="https://identifiers.org/kegg.compound/C04874"/>
                  <rdf:li rdf:resource="https://identifiers.org/pubchem.compound/65074"/>
                  <rdf:li rdf:resource="https://identifiers.org/chebi/CHEBI:17001"/>
                </rdf:Bag>
              </bqbiol:is>
            </rdf:Description>
          </rdf:RDF>
        </annotation>
      </species>
      <species metaid="meta_M_dhpmp_c" sboTerm="SBO:0000247" id="M_dhpmp_c" name="7,8-dihydroneopterin 3&apos;-phosphate" compartment="c" hasOnlySubstanceUnits="false" boundaryCondition="false" constant="false" fbc:charge="-2" fbc:chemicalFormula="C9H12N5O7P1">
        <notes>
          <html xmlns="http://www.w3.org/1999/xhtml">
            <p>yeastkegg_id: C05925[c_03]</p>
            <p>formula_charge_source: biocyc</p>
            <p>yeastgem76.compound: s_0345</p>
          </html>
        </notes>
        <annotation>
          <rdf:RDF xmlns:rdf="http://www.w3.org/1999/02/22-rdf-syntax-ns#" xmlns:dcterms="http://purl.org/dc/terms/" xmlns:vCard="http://www.w3.org/2001/vcard-rdf/3.0#" xmlns:vCard4="http://www.w3.org/2006/vcard/ns#" xmlns:bqbiol="http://biomodels.net/biology-qualifiers/" xmlns:bqmodel="http://biomodels.net/model-qualifiers/">
            <rdf:Description rdf:about="#meta_M_dhpmp_c">
              <bqbiol:is>
                <rdf:Bag>
                  <rdf:li rdf:resource="https://identifiers.org/ymdb/YMDB00668"/>
                  <rdf:li rdf:resource="https://identifiers.org/biocyc/META:DIHYDRONEOPTERIN-P"/>
                  <rdf:li rdf:resource="https://identifiers.org/seed.compound/cpd03521"/>
                  <rdf:li rdf:resource="https://identifiers.org/kegg.compound/C05925"/>
                  <rdf:li rdf:resource="https://identifiers.org/pubchem.compound/24771767"/>
                  <rdf:li rdf:resource="https://identifiers.org/chebi/CHEBI:58762"/>
                </rdf:Bag>
              </bqbiol:is>
            </rdf:Description>
          </rdf:RDF>
        </annotation>
      </species>
      <species metaid="meta_M_ahdt_c" sboTerm="SBO:0000247" id="M_ahdt_c" name="7,8-dihydroneopterin 3&apos;-triphosphate" compartment="c" hasOnlySubstanceUnits="false" boundaryCondition="false" constant="false" fbc:charge="-4" fbc:chemicalFormula="C9H12N5O13P3">
        <notes>
          <html xmlns="http://www.w3.org/1999/xhtml">
            <p>yeastkegg_id: C04895[c_03]</p>
            <p>formula_charge_source: biocyc</p>
            <p>yeastgem76.compound: s_0346</p>
          </html>
        </notes>
        <annotation>
          <rdf:RDF xmlns:rdf="http://www.w3.org/1999/02/22-rdf-syntax-ns#" xmlns:dcterms="http://purl.org/dc/terms/" xmlns:vCard="http://www.w3.org/2001/vcard-rdf/3.0#" xmlns:vCard4="http://www.w3.org/2006/vcard/ns#" xmlns:bqbiol="http://biomodels.net/biology-qualifiers/" xmlns:bqmodel="http://biomodels.net/model-qualifiers/">
            <rdf:Description rdf:about="#meta_M_ahdt_c">
              <bqbiol:is>
                <rdf:Bag>
                  <rdf:li rdf:resource="https://identifiers.org/ymdb/YMDB00578"/>
                  <rdf:li rdf:resource="https://identifiers.org/biocyc/META:DIHYDRONEOPTERIN-P3"/>
                  <rdf:li rdf:resource="https://identifiers.org/seed.compound/cpd02978"/>
                  <rdf:li rdf:resource="https://identifiers.org/kegg.compound/C04895"/>
                  <rdf:li rdf:resource="https://identifiers.org/pubchem.compound/121885"/>
                  <rdf:li rdf:resource="https://identifiers.org/chebi/CHEBI:58462"/>
                </rdf:Bag>
              </bqbiol:is>
            </rdf:Description>
          </rdf:RDF>
        </annotation>
      </species>
      <species metaid="meta_M_dhpt_c" sboTerm="SBO:0000247" id="M_dhpt_c" name="7,8-dihydropteroate" compartment="c" hasOnlySubstanceUnits="false" boundaryCondition="false" constant="false" fbc:charge="-1" fbc:chemicalFormula="C14H13N6O3">
        <notes>
          <html xmlns="http://www.w3.org/1999/xhtml">
            <p>yeastkegg_id: C00921[c_03]</p>
            <p>formula_charge_source: biocyc</p>
            <p>yeastgem76.compound: s_0347</p>
          </html>
        </notes>
        <annotation>
          <rdf:RDF xmlns:rdf="http://www.w3.org/1999/02/22-rdf-syntax-ns#" xmlns:dcterms="http://purl.org/dc/terms/" xmlns:vCard="http://www.w3.org/2001/vcard-rdf/3.0#" xmlns:vCard4="http://www.w3.org/2006/vcard/ns#" xmlns:bqbiol="http://biomodels.net/biology-qualifiers/" xmlns:bqmodel="http://biomodels.net/model-qualifiers/">
            <rdf:Description rdf:about="#meta_M_dhpt_c">
              <bqbiol:is>
                <rdf:Bag>
                  <rdf:li rdf:resource="https://identifiers.org/ymdb/YMDB00293"/>
                  <rdf:li rdf:resource="https://identifiers.org/biocyc/META:7-8-DIHYDROPTEROATE"/>
                  <rdf:li rdf:resource="https://identifiers.org/seed.compound/cpd00683"/>
                  <rdf:li rdf:resource="https://identifiers.org/kegg.compound/C00921"/>
                  <rdf:li rdf:resource="https://identifiers.org/pubchem.compound/170"/>
                  <rdf:li rdf:resource="https://identifiers.org/chebi/CHEBI:17839"/>
                </rdf:Bag>
              </bqbiol:is>
            </rdf:Description>
          </rdf:RDF>
        </annotation>
      </species>
      <species metaid="meta_M_dhpt_m" sboTerm="SBO:0000247" id="M_dhpt_m" name="7,8-dihydropteroate" compartment="m" hasOnlySubstanceUnits="false" boundaryCondition="false" constant="false" fbc:charge="-1" fbc:chemicalFormula="C14H13N6O3">
        <notes>
          <html xmlns="http://www.w3.org/1999/xhtml">
            <p>yeastkegg_id: C00921[c_11]</p>
            <p>formula_charge_source: biocyc</p>
            <p>yeastgem76.compound: s_0348</p>
          </html>
        </notes>
        <annotation>
          <rdf:RDF xmlns:rdf="http://www.w3.org/1999/02/22-rdf-syntax-ns#" xmlns:dcterms="http://purl.org/dc/terms/" xmlns:vCard="http://www.w3.org/2001/vcard-rdf/3.0#" xmlns:vCard4="http://www.w3.org/2006/vcard/ns#" xmlns:bqbiol="http://biomodels.net/biology-qualifiers/" xmlns:bqmodel="http://biomodels.net/model-qualifiers/">
            <rdf:Description rdf:about="#meta_M_dhpt_m">
              <bqbiol:is>
                <rdf:Bag>
                  <rdf:li rdf:resource="https://identifiers.org/ymdb/YMDB00293"/>
                  <rdf:li rdf:resource="https://identifiers.org/biocyc/META:7-8-DIHYDROPTEROATE"/>
                  <rdf:li rdf:resource="https://identifiers.org/seed.compound/cpd00683"/>
                  <rdf:li rdf:resource="https://identifiers.org/kegg.compound/C00921"/>
                  <rdf:li rdf:resource="https://identifiers.org/pubchem.compound/170"/>
                  <rdf:li rdf:resource="https://identifiers.org/chebi/CHEBI:17839"/>
                </rdf:Bag>
              </bqbiol:is>
            </rdf:Description>
          </rdf:RDF>
        </annotation>
      </species>
      <species metaid="meta_M_2dda7p_c" sboTerm="SBO:0000247" id="M_2dda7p_c" name="7-phospho-2-dehydro-3-deoxy-D-arabino-heptonic acid" compartment="c" hasOnlySubstanceUnits="false" boundaryCondition="false" constant="false" fbc:charge="-3" fbc:chemicalFormula="C7H10O10P1">
        <notes>
          <html xmlns="http://www.w3.org/1999/xhtml">
            <p>yeastkegg_id: C04691[c_03]</p>
            <p>formula_charge_source: biocyc</p>
            <p>yeastgem76.compound: s_0349</p>
          </html>
        </notes>
        <annotation>
          <rdf:RDF xmlns:rdf="http://www.w3.org/1999/02/22-rdf-syntax-ns#" xmlns:dcterms="http://purl.org/dc/terms/" xmlns:vCard="http://www.w3.org/2001/vcard-rdf/3.0#" xmlns:vCard4="http://www.w3.org/2006/vcard/ns#" xmlns:bqbiol="http://biomodels.net/biology-qualifiers/" xmlns:bqmodel="http://biomodels.net/model-qualifiers/">
            <rdf:Description rdf:about="#meta_M_2dda7p_c">
              <bqbiol:is>
                <rdf:Bag>
                  <rdf:li rdf:resource="https://identifiers.org/ymdb/YMDB00031"/>
                  <rdf:li rdf:resource="https://identifiers.org/biocyc/META:3-DEOXY-D-ARABINO-HEPTULOSONATE-7-P"/>
                  <rdf:li rdf:resource="https://identifiers.org/seed.compound/cpd02857"/>
                  <rdf:li rdf:resource="https://identifiers.org/kegg.compound/C04691"/>
                  <rdf:li rdf:resource="https://identifiers.org/pubchem.compound/160647"/>
                  <rdf:li rdf:resource="https://identifiers.org/chebi/CHEBI:58394"/>
                </rdf:Bag>
              </bqbiol:is>
            </rdf:Description>
          </rdf:RDF>
        </annotation>
      </species>
      <species metaid="meta_M_2dda7p_m" sboTerm="SBO:0000247" id="M_2dda7p_m" name="7-phospho-2-dehydro-3-deoxy-D-arabino-heptonic acid" compartment="m" hasOnlySubstanceUnits="false" boundaryCondition="false" constant="false" fbc:charge="-3" fbc:chemicalFormula="C7H10O10P1">
        <notes>
          <html xmlns="http://www.w3.org/1999/xhtml">
            <p>yeastkegg_id: C04691[c_11]</p>
            <p>formula_charge_source: biocyc</p>
            <p>yeastgem76.compound: s_0350</p>
          </html>
        </notes>
        <annotation>
          <rdf:RDF xmlns:rdf="http://www.w3.org/1999/02/22-rdf-syntax-ns#" xmlns:dcterms="http://purl.org/dc/terms/" xmlns:vCard="http://www.w3.org/2001/vcard-rdf/3.0#" xmlns:vCard4="http://www.w3.org/2006/vcard/ns#" xmlns:bqbiol="http://biomodels.net/biology-qualifiers/" xmlns:bqmodel="http://biomodels.net/model-qualifiers/">
            <rdf:Description rdf:about="#meta_M_2dda7p_m">
              <bqbiol:is>
                <rdf:Bag>
                  <rdf:li rdf:resource="https://identifiers.org/ymdb/YMDB00031"/>
                  <rdf:li rdf:resource="https://identifiers.org/biocyc/META:3-DEOXY-D-ARABINO-HEPTULOSONATE-7-P"/>
                  <rdf:li rdf:resource="https://identifiers.org/seed.compound/cpd02857"/>
                  <rdf:li rdf:resource="https://identifiers.org/kegg.compound/C04691"/>
                  <rdf:li rdf:resource="https://identifiers.org/pubchem.compound/160647"/>
                  <rdf:li rdf:resource="https://identifiers.org/chebi/CHEBI:58394"/>
                </rdf:Bag>
              </bqbiol:is>
            </rdf:Description>
          </rdf:RDF>
        </annotation>
      </species>
      <species metaid="meta_M_8aonn_c" sboTerm="SBO:0000247" id="M_8aonn_c" name="8-amino-7-oxononanoate" compartment="c" hasOnlySubstanceUnits="false" boundaryCondition="false" constant="false" fbc:charge="0" fbc:chemicalFormula="C9H17N1O3">
        <notes>
          <html xmlns="http://www.w3.org/1999/xhtml">
            <p>yeastkegg_id: C01092[c_03]</p>
            <p>formula_charge_source: biocyc</p>
            <p>yeastgem76.compound: s_0352</p>
          </html>
        </notes>
        <annotation>
          <rdf:RDF xmlns:rdf="http://www.w3.org/1999/02/22-rdf-syntax-ns#" xmlns:dcterms="http://purl.org/dc/terms/" xmlns:vCard="http://www.w3.org/2001/vcard-rdf/3.0#" xmlns:vCard4="http://www.w3.org/2006/vcard/ns#" xmlns:bqbiol="http://biomodels.net/biology-qualifiers/" xmlns:bqmodel="http://biomodels.net/model-qualifiers/">
            <rdf:Description rdf:about="#meta_M_8aonn_c">
              <bqbiol:is>
                <rdf:Bag>
                  <rdf:li rdf:resource="https://identifiers.org/ymdb/YMDB00905"/>
                  <rdf:li rdf:resource="https://identifiers.org/biocyc/META:8-AMINO-7-OXONONANOATE"/>
                  <rdf:li rdf:resource="https://identifiers.org/seed.compound/cpd00800"/>
                  <rdf:li rdf:resource="https://identifiers.org/kegg.compound/C01092"/>
                  <rdf:li rdf:resource="https://identifiers.org/pubchem.compound/173"/>
                  <rdf:li rdf:resource="https://identifiers.org/chebi/CHEBI:15830"/>
                </rdf:Bag>
              </bqbiol:is>
            </rdf:Description>
          </rdf:RDF>
        </annotation>
      </species>
      <species metaid="meta_M_8aonn_e" sboTerm="SBO:0000247" id="M_8aonn_e" name="8-amino-7-oxononanoate" compartment="e" hasOnlySubstanceUnits="false" boundaryCondition="false" constant="false" fbc:charge="0" fbc:chemicalFormula="C9H17N1O3">
        <notes>
          <html xmlns="http://www.w3.org/1999/xhtml">
            <p>yeastkegg_id: C01092[c_06]</p>
            <p>formula_charge_source: biocyc</p>
            <p>yeastgem76.compound: s_0354</p>
          </html>
        </notes>
        <annotation>
          <rdf:RDF xmlns:rdf="http://www.w3.org/1999/02/22-rdf-syntax-ns#" xmlns:dcterms="http://purl.org/dc/terms/" xmlns:vCard="http://www.w3.org/2001/vcard-rdf/3.0#" xmlns:vCard4="http://www.w3.org/2006/vcard/ns#" xmlns:bqbiol="http://biomodels.net/biology-qualifiers/" xmlns:bqmodel="http://biomodels.net/model-qualifiers/">
            <rdf:Description rdf:about="#meta_M_8aonn_e">
              <bqbiol:is>
                <rdf:Bag>
                  <rdf:li rdf:resource="https://identifiers.org/ymdb/YMDB00905"/>
                  <rdf:li rdf:resource="https://identifiers.org/biocyc/META:8-AMINO-7-OXONONANOATE"/>
                  <rdf:li rdf:resource="https://identifiers.org/seed.compound/cpd00800"/>
                  <rdf:li rdf:resource="https://identifiers.org/kegg.compound/C01092"/>
                  <rdf:li rdf:resource="https://identifiers.org/pubchem.compound/173"/>
                  <rdf:li rdf:resource="https://identifiers.org/chebi/CHEBI:15830"/>
                </rdf:Bag>
              </bqbiol:is>
            </rdf:Description>
          </rdf:RDF>
        </annotation>
      </species>
      <species metaid="meta_M_xan_c" sboTerm="SBO:0000247" id="M_xan_c" name="9H-xanthine" compartment="c" hasOnlySubstanceUnits="false" boundaryCondition="false" constant="false" fbc:charge="0" fbc:chemicalFormula="C5H4N4O2">
        <notes>
          <html xmlns="http://www.w3.org/1999/xhtml">
            <p>yeastkegg_id: C00385[c_03]</p>
            <p>formula_charge_source: biocyc</p>
            <p>yeastgem76.compound: s_0357</p>
          </html>
        </notes>
        <annotation>
          <rdf:RDF xmlns:rdf="http://www.w3.org/1999/02/22-rdf-syntax-ns#" xmlns:dcterms="http://purl.org/dc/terms/" xmlns:vCard="http://www.w3.org/2001/vcard-rdf/3.0#" xmlns:vCard4="http://www.w3.org/2006/vcard/ns#" xmlns:bqbiol="http://biomodels.net/biology-qualifiers/" xmlns:bqmodel="http://biomodels.net/model-qualifiers/">
            <rdf:Description rdf:about="#meta_M_xan_c">
              <bqbiol:is>
                <rdf:Bag>
                  <rdf:li rdf:resource="https://identifiers.org/ymdb/YMDB00263"/>
                  <rdf:li rdf:resource="https://identifiers.org/biocyc/META:XANTHINE"/>
                  <rdf:li rdf:resource="https://identifiers.org/seed.compound/cpd00309"/>
                  <rdf:li rdf:resource="https://identifiers.org/kegg.compound/C00385"/>
                  <rdf:li rdf:resource="https://identifiers.org/pubchem.compound/1188"/>
                  <rdf:li rdf:resource="https://identifiers.org/chebi/CHEBI:17712"/>
                </rdf:Bag>
              </bqbiol:is>
            </rdf:Description>
          </rdf:RDF>
        </annotation>
      </species>
      <species metaid="meta_M_xan_e" sboTerm="SBO:0000247" id="M_xan_e" name="9H-xanthine" compartment="e" hasOnlySubstanceUnits="false" boundaryCondition="false" constant="false" fbc:charge="0" fbc:chemicalFormula="C5H4N4O2">
        <notes>
          <html xmlns="http://www.w3.org/1999/xhtml">
            <p>yeastkegg_id: C00385[c_06]</p>
            <p>formula_charge_source: biocyc</p>
            <p>yeastgem76.compound: s_0358</p>
          </html>
        </notes>
        <annotation>
          <rdf:RDF xmlns:rdf="http://www.w3.org/1999/02/22-rdf-syntax-ns#" xmlns:dcterms="http://purl.org/dc/terms/" xmlns:vCard="http://www.w3.org/2001/vcard-rdf/3.0#" xmlns:vCard4="http://www.w3.org/2006/vcard/ns#" xmlns:bqbiol="http://biomodels.net/biology-qualifiers/" xmlns:bqmodel="http://biomodels.net/model-qualifiers/">
            <rdf:Description rdf:about="#meta_M_xan_e">
              <bqbiol:is>
                <rdf:Bag>
                  <rdf:li rdf:resource="https://identifiers.org/ymdb/YMDB00263"/>
                  <rdf:li rdf:resource="https://identifiers.org/biocyc/META:XANTHINE"/>
                  <rdf:li rdf:resource="https://identifiers.org/seed.compound/cpd00309"/>
                  <rdf:li rdf:resource="https://identifiers.org/kegg.compound/C00385"/>
                  <rdf:li rdf:resource="https://identifiers.org/pubchem.compound/1188"/>
                  <rdf:li rdf:resource="https://identifiers.org/chebi/CHEBI:17712"/>
                </rdf:Bag>
              </bqbiol:is>
            </rdf:Description>
          </rdf:RDF>
        </annotation>
      </species>
      <species metaid="meta_M_acald_c" sboTerm="SBO:0000247" id="M_acald_c" name="acetaldehyde" compartment="c" hasOnlySubstanceUnits="false" boundaryCondition="false" constant="false" fbc:charge="0" fbc:chemicalFormula="C2H4O1">
        <notes>
          <html xmlns="http://www.w3.org/1999/xhtml">
            <p>yeastkegg_id: C00084[c_03]</p>
            <p>formula_charge_source: biocyc</p>
            <p>yeastgem76.compound: s_0359</p>
          </html>
        </notes>
        <annotation>
          <rdf:RDF xmlns:rdf="http://www.w3.org/1999/02/22-rdf-syntax-ns#" xmlns:dcterms="http://purl.org/dc/terms/" xmlns:vCard="http://www.w3.org/2001/vcard-rdf/3.0#" xmlns:vCard4="http://www.w3.org/2006/vcard/ns#" xmlns:bqbiol="http://biomodels.net/biology-qualifiers/" xmlns:bqmodel="http://biomodels.net/model-qualifiers/">
            <rdf:Description rdf:about="#meta_M_acald_c">
              <bqbiol:is>
                <rdf:Bag>
                  <rdf:li rdf:resource="https://identifiers.org/ymdb/YMDB00022"/>
                  <rdf:li rdf:resource="https://identifiers.org/biocyc/META:ACETALD"/>
                  <rdf:li rdf:resource="https://identifiers.org/seed.compound/cpd00071"/>
                  <rdf:li rdf:resource="https://identifiers.org/kegg.compound/C00084"/>
                  <rdf:li rdf:resource="https://identifiers.org/pubchem.compound/177"/>
                  <rdf:li rdf:resource="https://identifiers.org/chebi/CHEBI:15343"/>
                </rdf:Bag>
              </bqbiol:is>
            </rdf:Description>
          </rdf:RDF>
        </annotation>
      </species>
      <species metaid="meta_M_acald_e" sboTerm="SBO:0000247" id="M_acald_e" name="acetaldehyde" compartment="e" hasOnlySubstanceUnits="false" boundaryCondition="false" constant="false" fbc:charge="0" fbc:chemicalFormula="C2H4O1">
        <notes>
          <html xmlns="http://www.w3.org/1999/xhtml">
            <p>yeastkegg_id: C00084[c_06]</p>
            <p>formula_charge_source: biocyc</p>
            <p>yeastgem76.compound: s_0360</p>
          </html>
        </notes>
        <annotation>
          <rdf:RDF xmlns:rdf="http://www.w3.org/1999/02/22-rdf-syntax-ns#" xmlns:dcterms="http://purl.org/dc/terms/" xmlns:vCard="http://www.w3.org/2001/vcard-rdf/3.0#" xmlns:vCard4="http://www.w3.org/2006/vcard/ns#" xmlns:bqbiol="http://biomodels.net/biology-qualifiers/" xmlns:bqmodel="http://biomodels.net/model-qualifiers/">
            <rdf:Description rdf:about="#meta_M_acald_e">
              <bqbiol:is>
                <rdf:Bag>
                  <rdf:li rdf:resource="https://identifiers.org/ymdb/YMDB00022"/>
                  <rdf:li rdf:resource="https://identifiers.org/biocyc/META:ACETALD"/>
                  <rdf:li rdf:resource="https://identifiers.org/seed.compound/cpd00071"/>
                  <rdf:li rdf:resource="https://identifiers.org/kegg.compound/C00084"/>
                  <rdf:li rdf:resource="https://identifiers.org/pubchem.compound/177"/>
                  <rdf:li rdf:resource="https://identifiers.org/chebi/CHEBI:15343"/>
                </rdf:Bag>
              </bqbiol:is>
            </rdf:Description>
          </rdf:RDF>
        </annotation>
      </species>
      <species metaid="meta_M_acald_m" sboTerm="SBO:0000247" id="M_acald_m" name="acetaldehyde" compartment="m" hasOnlySubstanceUnits="false" boundaryCondition="false" constant="false" fbc:charge="0" fbc:chemicalFormula="C2H4O1">
        <notes>
          <html xmlns="http://www.w3.org/1999/xhtml">
            <p>yeastkegg_id: C00084[c_11]</p>
            <p>formula_charge_source: biocyc</p>
            <p>yeastgem76.compound: s_0361</p>
          </html>
        </notes>
        <annotation>
          <rdf:RDF xmlns:rdf="http://www.w3.org/1999/02/22-rdf-syntax-ns#" xmlns:dcterms="http://purl.org/dc/terms/" xmlns:vCard="http://www.w3.org/2001/vcard-rdf/3.0#" xmlns:vCard4="http://www.w3.org/2006/vcard/ns#" xmlns:bqbiol="http://biomodels.net/biology-qualifiers/" xmlns:bqmodel="http://biomodels.net/model-qualifiers/">
            <rdf:Description rdf:about="#meta_M_acald_m">
              <bqbiol:is>
                <rdf:Bag>
                  <rdf:li rdf:resource="https://identifiers.org/ymdb/YMDB00022"/>
                  <rdf:li rdf:resource="https://identifiers.org/biocyc/META:ACETALD"/>
                  <rdf:li rdf:resource="https://identifiers.org/seed.compound/cpd00071"/>
                  <rdf:li rdf:resource="https://identifiers.org/kegg.compound/C00084"/>
                  <rdf:li rdf:resource="https://identifiers.org/pubchem.compound/177"/>
                  <rdf:li rdf:resource="https://identifiers.org/chebi/CHEBI:15343"/>
                </rdf:Bag>
              </bqbiol:is>
            </rdf:Description>
          </rdf:RDF>
        </annotation>
      </species>
      <species metaid="meta_M_ac_c" sboTerm="SBO:0000247" id="M_ac_c" name="acetate" compartment="c" hasOnlySubstanceUnits="false" boundaryCondition="false" constant="false" fbc:charge="-1" fbc:chemicalFormula="C2H3O2">
        <notes>
          <html xmlns="http://www.w3.org/1999/xhtml">
            <p>yeastkegg_id: C00033[c_03]</p>
            <p>formula_charge_source: biocyc</p>
            <p>yeastgem76.compound: s_0362</p>
          </html>
        </notes>
        <annotation>
          <rdf:RDF xmlns:rdf="http://www.w3.org/1999/02/22-rdf-syntax-ns#" xmlns:dcterms="http://purl.org/dc/terms/" xmlns:vCard="http://www.w3.org/2001/vcard-rdf/3.0#" xmlns:vCard4="http://www.w3.org/2006/vcard/ns#" xmlns:bqbiol="http://biomodels.net/biology-qualifiers/" xmlns:bqmodel="http://biomodels.net/model-qualifiers/">
            <rdf:Description rdf:about="#meta_M_ac_c">
              <bqbiol:is>
                <rdf:Bag>
                  <rdf:li rdf:resource="https://identifiers.org/ymdb/YMDB00056"/>
                  <rdf:li rdf:resource="https://identifiers.org/biocyc/META:ACET"/>
                  <rdf:li rdf:resource="https://identifiers.org/seed.compound/cpd00029"/>
                  <rdf:li rdf:resource="https://identifiers.org/kegg.compound/C00033"/>
                  <rdf:li rdf:resource="https://identifiers.org/pubchem.compound/176"/>
                  <rdf:li rdf:resource="https://identifiers.org/chebi/CHEBI:30089"/>
                </rdf:Bag>
              </bqbiol:is>
            </rdf:Description>
          </rdf:RDF>
        </annotation>
      </species>
      <species metaid="meta_M_ac_e" sboTerm="SBO:0000247" id="M_ac_e" name="acetate" compartment="e" hasOnlySubstanceUnits="false" boundaryCondition="false" constant="false" fbc:charge="-1" fbc:chemicalFormula="C2H3O2">
        <notes>
          <html xmlns="http://www.w3.org/1999/xhtml">
            <p>yeastkegg_id: C00033[c_06]</p>
            <p>formula_charge_source: biocyc</p>
            <p>yeastgem76.compound: s_0364</p>
          </html>
        </notes>
        <annotation>
          <rdf:RDF xmlns:rdf="http://www.w3.org/1999/02/22-rdf-syntax-ns#" xmlns:dcterms="http://purl.org/dc/terms/" xmlns:vCard="http://www.w3.org/2001/vcard-rdf/3.0#" xmlns:vCard4="http://www.w3.org/2006/vcard/ns#" xmlns:bqbiol="http://biomodels.net/biology-qualifiers/" xmlns:bqmodel="http://biomodels.net/model-qualifiers/">
            <rdf:Description rdf:about="#meta_M_ac_e">
              <bqbiol:is>
                <rdf:Bag>
                  <rdf:li rdf:resource="https://identifiers.org/ymdb/YMDB00056"/>
                  <rdf:li rdf:resource="https://identifiers.org/biocyc/META:ACET"/>
                  <rdf:li rdf:resource="https://identifiers.org/seed.compound/cpd00029"/>
                  <rdf:li rdf:resource="https://identifiers.org/kegg.compound/C00033"/>
                  <rdf:li rdf:resource="https://identifiers.org/pubchem.compound/176"/>
                  <rdf:li rdf:resource="https://identifiers.org/chebi/CHEBI:30089"/>
                </rdf:Bag>
              </bqbiol:is>
            </rdf:Description>
          </rdf:RDF>
        </annotation>
      </species>
      <species metaid="meta_M_ac_m" sboTerm="SBO:0000247" id="M_ac_m" name="acetate" compartment="m" hasOnlySubstanceUnits="false" boundaryCondition="false" constant="false" fbc:charge="-1" fbc:chemicalFormula="C2H3O2">
        <notes>
          <html xmlns="http://www.w3.org/1999/xhtml">
            <p>yeastkegg_id: C00033[c_11]</p>
            <p>formula_charge_source: biocyc</p>
            <p>yeastgem76.compound: s_0365</p>
          </html>
        </notes>
        <annotation>
          <rdf:RDF xmlns:rdf="http://www.w3.org/1999/02/22-rdf-syntax-ns#" xmlns:dcterms="http://purl.org/dc/terms/" xmlns:vCard="http://www.w3.org/2001/vcard-rdf/3.0#" xmlns:vCard4="http://www.w3.org/2006/vcard/ns#" xmlns:bqbiol="http://biomodels.net/biology-qualifiers/" xmlns:bqmodel="http://biomodels.net/model-qualifiers/">
            <rdf:Description rdf:about="#meta_M_ac_m">
              <bqbiol:is>
                <rdf:Bag>
                  <rdf:li rdf:resource="https://identifiers.org/ymdb/YMDB00056"/>
                  <rdf:li rdf:resource="https://identifiers.org/biocyc/META:ACET"/>
                  <rdf:li rdf:resource="https://identifiers.org/seed.compound/cpd00029"/>
                  <rdf:li rdf:resource="https://identifiers.org/kegg.compound/C00033"/>
                  <rdf:li rdf:resource="https://identifiers.org/pubchem.compound/176"/>
                  <rdf:li rdf:resource="https://identifiers.org/chebi/CHEBI:30089"/>
                </rdf:Bag>
              </bqbiol:is>
            </rdf:Description>
          </rdf:RDF>
        </annotation>
      </species>
      <species metaid="meta_M_ac_n" sboTerm="SBO:0000247" id="M_ac_n" name="acetate" compartment="n" hasOnlySubstanceUnits="false" boundaryCondition="false" constant="false" fbc:charge="-1" fbc:chemicalFormula="C2H3O2">
        <notes>
          <html xmlns="http://www.w3.org/1999/xhtml">
            <p>yeastkegg_id: C00033[c_13]</p>
            <p>formula_charge_source: biocyc</p>
            <p>yeastgem76.compound: s_0366</p>
          </html>
        </notes>
        <annotation>
          <rdf:RDF xmlns:rdf="http://www.w3.org/1999/02/22-rdf-syntax-ns#" xmlns:dcterms="http://purl.org/dc/terms/" xmlns:vCard="http://www.w3.org/2001/vcard-rdf/3.0#" xmlns:vCard4="http://www.w3.org/2006/vcard/ns#" xmlns:bqbiol="http://biomodels.net/biology-qualifiers/" xmlns:bqmodel="http://biomodels.net/model-qualifiers/">
            <rdf:Description rdf:about="#meta_M_ac_n">
              <bqbiol:is>
                <rdf:Bag>
                  <rdf:li rdf:resource="https://identifiers.org/ymdb/YMDB00056"/>
                  <rdf:li rdf:resource="https://identifiers.org/biocyc/META:ACET"/>
                  <rdf:li rdf:resource="https://identifiers.org/seed.compound/cpd00029"/>
                  <rdf:li rdf:resource="https://identifiers.org/kegg.compound/C00033"/>
                  <rdf:li rdf:resource="https://identifiers.org/pubchem.compound/176"/>
                  <rdf:li rdf:resource="https://identifiers.org/chebi/CHEBI:30089"/>
                </rdf:Bag>
              </bqbiol:is>
            </rdf:Description>
          </rdf:RDF>
        </annotation>
      </species>
      <species metaid="meta_M_aacoa_c" sboTerm="SBO:0000247" id="M_aacoa_c" name="acetoacetyl-CoA" compartment="c" hasOnlySubstanceUnits="false" boundaryCondition="false" constant="false" fbc:charge="-4" fbc:chemicalFormula="C25H36N7O18P3S1">
        <notes>
          <html xmlns="http://www.w3.org/1999/xhtml">
            <p>yeastkegg_id: C00332[c_03]</p>
            <p>formula_charge_source: biocyc</p>
            <p>yeastgem76.compound: s_0367</p>
          </html>
        </notes>
        <annotation>
          <rdf:RDF xmlns:rdf="http://www.w3.org/1999/02/22-rdf-syntax-ns#" xmlns:dcterms="http://purl.org/dc/terms/" xmlns:vCard="http://www.w3.org/2001/vcard-rdf/3.0#" xmlns:vCard4="http://www.w3.org/2006/vcard/ns#" xmlns:bqbiol="http://biomodels.net/biology-qualifiers/" xmlns:bqmodel="http://biomodels.net/model-qualifiers/">
            <rdf:Description rdf:about="#meta_M_aacoa_c">
              <bqbiol:is>
                <rdf:Bag>
                  <rdf:li rdf:resource="https://identifiers.org/ymdb/YMDB00529"/>
                  <rdf:li rdf:resource="https://identifiers.org/biocyc/META:ACETOACETYL-COA"/>
                  <rdf:li rdf:resource="https://identifiers.org/seed.compound/cpd00279"/>
                  <rdf:li rdf:resource="https://identifiers.org/kegg.compound/C00332"/>
                  <rdf:li rdf:resource="https://identifiers.org/pubchem.compound/92153"/>
                  <rdf:li rdf:resource="https://identifiers.org/chebi/CHEBI:57286"/>
                </rdf:Bag>
              </bqbiol:is>
            </rdf:Description>
          </rdf:RDF>
        </annotation>
      </species>
      <species metaid="meta_M_aacoa_m" sboTerm="SBO:0000247" id="M_aacoa_m" name="acetoacetyl-CoA" compartment="m" hasOnlySubstanceUnits="false" boundaryCondition="false" constant="false" fbc:charge="-4" fbc:chemicalFormula="C25H36N7O18P3S1">
        <notes>
          <html xmlns="http://www.w3.org/1999/xhtml">
            <p>yeastkegg_id: C00332[c_11]</p>
            <p>formula_charge_source: biocyc</p>
            <p>yeastgem76.compound: s_0370</p>
          </html>
        </notes>
        <annotation>
          <rdf:RDF xmlns:rdf="http://www.w3.org/1999/02/22-rdf-syntax-ns#" xmlns:dcterms="http://purl.org/dc/terms/" xmlns:vCard="http://www.w3.org/2001/vcard-rdf/3.0#" xmlns:vCard4="http://www.w3.org/2006/vcard/ns#" xmlns:bqbiol="http://biomodels.net/biology-qualifiers/" xmlns:bqmodel="http://biomodels.net/model-qualifiers/">
            <rdf:Description rdf:about="#meta_M_aacoa_m">
              <bqbiol:is>
                <rdf:Bag>
                  <rdf:li rdf:resource="https://identifiers.org/ymdb/YMDB00529"/>
                  <rdf:li rdf:resource="https://identifiers.org/biocyc/META:ACETOACETYL-COA"/>
                  <rdf:li rdf:resource="https://identifiers.org/seed.compound/cpd00279"/>
                  <rdf:li rdf:resource="https://identifiers.org/kegg.compound/C00332"/>
                  <rdf:li rdf:resource="https://identifiers.org/pubchem.compound/92153"/>
                  <rdf:li rdf:resource="https://identifiers.org/chebi/CHEBI:57286"/>
                </rdf:Bag>
              </bqbiol:is>
            </rdf:Description>
          </rdf:RDF>
        </annotation>
      </species>
      <species metaid="meta_M_acACP_m" sboTerm="SBO:0000247" id="M_acACP_m" name="acetyl-ACP" compartment="m" hasOnlySubstanceUnits="false" boundaryCondition="false" constant="false" fbc:charge="-1" fbc:chemicalFormula="C2H2OAcp">
        <notes>
          <html xmlns="http://www.w3.org/1999/xhtml">
            <p>yeastkegg_id: C03939[c_11]</p>
            <p>formula_charge_source: manual</p>
            <p>yeastgem76.compound: s_0372</p>
          </html>
        </notes>
        <annotation>
          <rdf:RDF xmlns:rdf="http://www.w3.org/1999/02/22-rdf-syntax-ns#" xmlns:dcterms="http://purl.org/dc/terms/" xmlns:vCard="http://www.w3.org/2001/vcard-rdf/3.0#" xmlns:vCard4="http://www.w3.org/2006/vcard/ns#" xmlns:bqbiol="http://biomodels.net/biology-qualifiers/" xmlns:bqmodel="http://biomodels.net/model-qualifiers/">
            <rdf:Description rdf:about="#meta_M_acACP_m">
              <bqbiol:is>
                <rdf:Bag>
                  <rdf:li rdf:resource="https://identifiers.org/chebi/CHEBI:17093"/>
                  <rdf:li rdf:resource="https://identifiers.org/kegg.compound/C03939"/>
                  <rdf:li rdf:resource="https://identifiers.org/seed.compound/cpd11494"/>
                </rdf:Bag>
              </bqbiol:is>
            </rdf:Description>
          </rdf:RDF>
        </annotation>
      </species>
      <species metaid="meta_M_accoa_c" sboTerm="SBO:0000247" id="M_accoa_c" name="acetyl-CoA" compartment="c" hasOnlySubstanceUnits="false" boundaryCondition="false" constant="false" fbc:charge="-4" fbc:chemicalFormula="C23H34N7O17P3S1">
        <notes>
          <html xmlns="http://www.w3.org/1999/xhtml">
            <p>yeastkegg_id: C00024[c_03]</p>
            <p>formula_charge_source: biocyc</p>
            <p>yeastgem76.compound: s_0373</p>
          </html>
        </notes>
        <annotation>
          <rdf:RDF xmlns:rdf="http://www.w3.org/1999/02/22-rdf-syntax-ns#" xmlns:dcterms="http://purl.org/dc/terms/" xmlns:vCard="http://www.w3.org/2001/vcard-rdf/3.0#" xmlns:vCard4="http://www.w3.org/2006/vcard/ns#" xmlns:bqbiol="http://biomodels.net/biology-qualifiers/" xmlns:bqmodel="http://biomodels.net/model-qualifiers/">
            <rdf:Description rdf:about="#meta_M_accoa_c">
              <bqbiol:is>
                <rdf:Bag>
                  <rdf:li rdf:resource="https://identifiers.org/ymdb/YMDB00312"/>
                  <rdf:li rdf:resource="https://identifiers.org/biocyc/META:ACETYL-COA"/>
                  <rdf:li rdf:resource="https://identifiers.org/seed.compound/cpd00022"/>
                  <rdf:li rdf:resource="https://identifiers.org/kegg.compound/C00024"/>
                  <rdf:li rdf:resource="https://identifiers.org/pubchem.compound/444493"/>
                  <rdf:li rdf:resource="https://identifiers.org/chebi/CHEBI:57288"/>
                </rdf:Bag>
              </bqbiol:is>
            </rdf:Description>
          </rdf:RDF>
        </annotation>
      </species>
      <species metaid="meta_M_accoa_m" sboTerm="SBO:0000247" id="M_accoa_m" name="acetyl-CoA" compartment="m" hasOnlySubstanceUnits="false" boundaryCondition="false" constant="false" fbc:charge="-4" fbc:chemicalFormula="C23H34N7O17P3S1">
        <notes>
          <html xmlns="http://www.w3.org/1999/xhtml">
            <p>yeastkegg_id: C00024[c_11]</p>
            <p>formula_charge_source: biocyc</p>
            <p>yeastgem76.compound: s_0376</p>
          </html>
        </notes>
        <annotation>
          <rdf:RDF xmlns:rdf="http://www.w3.org/1999/02/22-rdf-syntax-ns#" xmlns:dcterms="http://purl.org/dc/terms/" xmlns:vCard="http://www.w3.org/2001/vcard-rdf/3.0#" xmlns:vCard4="http://www.w3.org/2006/vcard/ns#" xmlns:bqbiol="http://biomodels.net/biology-qualifiers/" xmlns:bqmodel="http://biomodels.net/model-qualifiers/">
            <rdf:Description rdf:about="#meta_M_accoa_m">
              <bqbiol:is>
                <rdf:Bag>
                  <rdf:li rdf:resource="https://identifiers.org/ymdb/YMDB00312"/>
                  <rdf:li rdf:resource="https://identifiers.org/biocyc/META:ACETYL-COA"/>
                  <rdf:li rdf:resource="https://identifiers.org/seed.compound/cpd00022"/>
                  <rdf:li rdf:resource="https://identifiers.org/kegg.compound/C00024"/>
                  <rdf:li rdf:resource="https://identifiers.org/pubchem.compound/444493"/>
                  <rdf:li rdf:resource="https://identifiers.org/chebi/CHEBI:57288"/>
                </rdf:Bag>
              </bqbiol:is>
            </rdf:Description>
          </rdf:RDF>
        </annotation>
      </species>
      <species metaid="meta_M_accoa_n" sboTerm="SBO:0000247" id="M_accoa_n" name="acetyl-CoA" compartment="n" hasOnlySubstanceUnits="false" boundaryCondition="false" constant="false" fbc:charge="-4" fbc:chemicalFormula="C23H34N7O17P3S1">
        <notes>
          <html xmlns="http://www.w3.org/1999/xhtml">
            <p>yeastkegg_id: C00024[c_13]</p>
            <p>formula_charge_source: biocyc</p>
            <p>yeastgem76.compound: s_0377</p>
          </html>
        </notes>
        <annotation>
          <rdf:RDF xmlns:rdf="http://www.w3.org/1999/02/22-rdf-syntax-ns#" xmlns:dcterms="http://purl.org/dc/terms/" xmlns:vCard="http://www.w3.org/2001/vcard-rdf/3.0#" xmlns:vCard4="http://www.w3.org/2006/vcard/ns#" xmlns:bqbiol="http://biomodels.net/biology-qualifiers/" xmlns:bqmodel="http://biomodels.net/model-qualifiers/">
            <rdf:Description rdf:about="#meta_M_accoa_n">
              <bqbiol:is>
                <rdf:Bag>
                  <rdf:li rdf:resource="https://identifiers.org/ymdb/YMDB00312"/>
                  <rdf:li rdf:resource="https://identifiers.org/biocyc/META:ACETYL-COA"/>
                  <rdf:li rdf:resource="https://identifiers.org/seed.compound/cpd00022"/>
                  <rdf:li rdf:resource="https://identifiers.org/kegg.compound/C00024"/>
                  <rdf:li rdf:resource="https://identifiers.org/pubchem.compound/444493"/>
                  <rdf:li rdf:resource="https://identifiers.org/chebi/CHEBI:57288"/>
                </rdf:Bag>
              </bqbiol:is>
            </rdf:Description>
          </rdf:RDF>
        </annotation>
      </species>
      <species metaid="meta_M_accoa_x" sboTerm="SBO:0000247" id="M_accoa_x" name="acetyl-CoA" compartment="x" hasOnlySubstanceUnits="false" boundaryCondition="false" constant="false" fbc:charge="-4" fbc:chemicalFormula="C23H34N7O17P3S1">
        <notes>
          <html xmlns="http://www.w3.org/1999/xhtml">
            <p>yeastkegg_id: C00024[c_15]</p>
            <p>formula_charge_source: biocyc</p>
            <p>yeastgem76.compound: s_0378</p>
          </html>
        </notes>
        <annotation>
          <rdf:RDF xmlns:rdf="http://www.w3.org/1999/02/22-rdf-syntax-ns#" xmlns:dcterms="http://purl.org/dc/terms/" xmlns:vCard="http://www.w3.org/2001/vcard-rdf/3.0#" xmlns:vCard4="http://www.w3.org/2006/vcard/ns#" xmlns:bqbiol="http://biomodels.net/biology-qualifiers/" xmlns:bqmodel="http://biomodels.net/model-qualifiers/">
            <rdf:Description rdf:about="#meta_M_accoa_x">
              <bqbiol:is>
                <rdf:Bag>
                  <rdf:li rdf:resource="https://identifiers.org/ymdb/YMDB00312"/>
                  <rdf:li rdf:resource="https://identifiers.org/biocyc/META:ACETYL-COA"/>
                  <rdf:li rdf:resource="https://identifiers.org/seed.compound/cpd00022"/>
                  <rdf:li rdf:resource="https://identifiers.org/kegg.compound/C00024"/>
                  <rdf:li rdf:resource="https://identifiers.org/pubchem.compound/444493"/>
                  <rdf:li rdf:resource="https://identifiers.org/chebi/CHEBI:57288"/>
                </rdf:Bag>
              </bqbiol:is>
            </rdf:Description>
          </rdf:RDF>
        </annotation>
      </species>
      <species metaid="meta_M_ade_c" sboTerm="SBO:0000247" id="M_ade_c" name="adenine" compartment="c" hasOnlySubstanceUnits="false" boundaryCondition="false" constant="false" fbc:charge="0" fbc:chemicalFormula="C5H5N5">
        <notes>
          <html xmlns="http://www.w3.org/1999/xhtml">
            <p>yeastkegg_id: C00147[c_03]</p>
            <p>formula_charge_source: biocyc</p>
            <p>yeastgem76.compound: s_0383</p>
          </html>
        </notes>
        <annotation>
          <rdf:RDF xmlns:rdf="http://www.w3.org/1999/02/22-rdf-syntax-ns#" xmlns:dcterms="http://purl.org/dc/terms/" xmlns:vCard="http://www.w3.org/2001/vcard-rdf/3.0#" xmlns:vCard4="http://www.w3.org/2006/vcard/ns#" xmlns:bqbiol="http://biomodels.net/biology-qualifiers/" xmlns:bqmodel="http://biomodels.net/model-qualifiers/">
            <rdf:Description rdf:about="#meta_M_ade_c">
              <bqbiol:is>
                <rdf:Bag>
                  <rdf:li rdf:resource="https://identifiers.org/ymdb/YMDB00887"/>
                  <rdf:li rdf:resource="https://identifiers.org/biocyc/META:ADENINE"/>
                  <rdf:li rdf:resource="https://identifiers.org/seed.compound/cpd00128"/>
                  <rdf:li rdf:resource="https://identifiers.org/kegg.compound/C00147"/>
                  <rdf:li rdf:resource="https://identifiers.org/pubchem.compound/190"/>
                  <rdf:li rdf:resource="https://identifiers.org/chebi/CHEBI:16708"/>
                </rdf:Bag>
              </bqbiol:is>
            </rdf:Description>
          </rdf:RDF>
        </annotation>
      </species>
      <species metaid="meta_M_ade_e" sboTerm="SBO:0000247" id="M_ade_e" name="adenine" compartment="e" hasOnlySubstanceUnits="false" boundaryCondition="false" constant="false" fbc:charge="0" fbc:chemicalFormula="C5H5N5">
        <notes>
          <html xmlns="http://www.w3.org/1999/xhtml">
            <p>yeastkegg_id: C00147[c_06]</p>
            <p>formula_charge_source: biocyc</p>
            <p>yeastgem76.compound: s_0384</p>
          </html>
        </notes>
        <annotation>
          <rdf:RDF xmlns:rdf="http://www.w3.org/1999/02/22-rdf-syntax-ns#" xmlns:dcterms="http://purl.org/dc/terms/" xmlns:vCard="http://www.w3.org/2001/vcard-rdf/3.0#" xmlns:vCard4="http://www.w3.org/2006/vcard/ns#" xmlns:bqbiol="http://biomodels.net/biology-qualifiers/" xmlns:bqmodel="http://biomodels.net/model-qualifiers/">
            <rdf:Description rdf:about="#meta_M_ade_e">
              <bqbiol:is>
                <rdf:Bag>
                  <rdf:li rdf:resource="https://identifiers.org/ymdb/YMDB00887"/>
                  <rdf:li rdf:resource="https://identifiers.org/biocyc/META:ADENINE"/>
                  <rdf:li rdf:resource="https://identifiers.org/seed.compound/cpd00128"/>
                  <rdf:li rdf:resource="https://identifiers.org/kegg.compound/C00147"/>
                  <rdf:li rdf:resource="https://identifiers.org/pubchem.compound/190"/>
                  <rdf:li rdf:resource="https://identifiers.org/chebi/CHEBI:16708"/>
                </rdf:Bag>
              </bqbiol:is>
            </rdf:Description>
          </rdf:RDF>
        </annotation>
      </species>
      <species metaid="meta_M_ade_m" sboTerm="SBO:0000247" id="M_ade_m" name="adenine" compartment="m" hasOnlySubstanceUnits="false" boundaryCondition="false" constant="false" fbc:charge="0" fbc:chemicalFormula="C5H5N5">
        <notes>
          <html xmlns="http://www.w3.org/1999/xhtml">
            <p>yeastkegg_id: C00147[c_11]</p>
            <p>formula_charge_source: biocyc</p>
            <p>yeastgem76.compound: s_0385</p>
          </html>
        </notes>
        <annotation>
          <rdf:RDF xmlns:rdf="http://www.w3.org/1999/02/22-rdf-syntax-ns#" xmlns:dcterms="http://purl.org/dc/terms/" xmlns:vCard="http://www.w3.org/2001/vcard-rdf/3.0#" xmlns:vCard4="http://www.w3.org/2006/vcard/ns#" xmlns:bqbiol="http://biomodels.net/biology-qualifiers/" xmlns:bqmodel="http://biomodels.net/model-qualifiers/">
            <rdf:Description rdf:about="#meta_M_ade_m">
              <bqbiol:is>
                <rdf:Bag>
                  <rdf:li rdf:resource="https://identifiers.org/ymdb/YMDB00887"/>
                  <rdf:li rdf:resource="https://identifiers.org/biocyc/META:ADENINE"/>
                  <rdf:li rdf:resource="https://identifiers.org/seed.compound/cpd00128"/>
                  <rdf:li rdf:resource="https://identifiers.org/kegg.compound/C00147"/>
                  <rdf:li rdf:resource="https://identifiers.org/pubchem.compound/190"/>
                  <rdf:li rdf:resource="https://identifiers.org/chebi/CHEBI:16708"/>
                </rdf:Bag>
              </bqbiol:is>
            </rdf:Description>
          </rdf:RDF>
        </annotation>
      </species>
      <species metaid="meta_M_adn_c" sboTerm="SBO:0000247" id="M_adn_c" name="adenosine" compartment="c" hasOnlySubstanceUnits="false" boundaryCondition="false" constant="false" fbc:charge="0" fbc:chemicalFormula="C10H13N5O4">
        <notes>
          <html xmlns="http://www.w3.org/1999/xhtml">
            <p>yeastkegg_id: C00212[c_03]</p>
            <p>formula_charge_source: biocyc</p>
            <p>yeastgem76.compound: s_0386</p>
          </html>
        </notes>
        <annotation>
          <rdf:RDF xmlns:rdf="http://www.w3.org/1999/02/22-rdf-syntax-ns#" xmlns:dcterms="http://purl.org/dc/terms/" xmlns:vCard="http://www.w3.org/2001/vcard-rdf/3.0#" xmlns:vCard4="http://www.w3.org/2006/vcard/ns#" xmlns:bqbiol="http://biomodels.net/biology-qualifiers/" xmlns:bqmodel="http://biomodels.net/model-qualifiers/">
            <rdf:Description rdf:about="#meta_M_adn_c">
              <bqbiol:is>
                <rdf:Bag>
                  <rdf:li rdf:resource="https://identifiers.org/ymdb/YMDB00058"/>
                  <rdf:li rdf:resource="https://identifiers.org/biocyc/META:ADENOSINE"/>
                  <rdf:li rdf:resource="https://identifiers.org/seed.compound/cpd00182"/>
                  <rdf:li rdf:resource="https://identifiers.org/kegg.compound/C00212"/>
                  <rdf:li rdf:resource="https://identifiers.org/pubchem.compound/60961"/>
                  <rdf:li rdf:resource="https://identifiers.org/chebi/CHEBI:16335"/>
                </rdf:Bag>
              </bqbiol:is>
            </rdf:Description>
          </rdf:RDF>
        </annotation>
      </species>
      <species metaid="meta_M_adn_e" sboTerm="SBO:0000247" id="M_adn_e" name="adenosine" compartment="e" hasOnlySubstanceUnits="false" boundaryCondition="false" constant="false" fbc:charge="0" fbc:chemicalFormula="C10H13N5O4">
        <notes>
          <html xmlns="http://www.w3.org/1999/xhtml">
            <p>yeastkegg_id: C00212[c_06]</p>
            <p>formula_charge_source: biocyc</p>
            <p>yeastgem76.compound: s_0387</p>
          </html>
        </notes>
        <annotation>
          <rdf:RDF xmlns:rdf="http://www.w3.org/1999/02/22-rdf-syntax-ns#" xmlns:dcterms="http://purl.org/dc/terms/" xmlns:vCard="http://www.w3.org/2001/vcard-rdf/3.0#" xmlns:vCard4="http://www.w3.org/2006/vcard/ns#" xmlns:bqbiol="http://biomodels.net/biology-qualifiers/" xmlns:bqmodel="http://biomodels.net/model-qualifiers/">
            <rdf:Description rdf:about="#meta_M_adn_e">
              <bqbiol:is>
                <rdf:Bag>
                  <rdf:li rdf:resource="https://identifiers.org/ymdb/YMDB00058"/>
                  <rdf:li rdf:resource="https://identifiers.org/biocyc/META:ADENOSINE"/>
                  <rdf:li rdf:resource="https://identifiers.org/seed.compound/cpd00182"/>
                  <rdf:li rdf:resource="https://identifiers.org/kegg.compound/C00212"/>
                  <rdf:li rdf:resource="https://identifiers.org/pubchem.compound/60961"/>
                  <rdf:li rdf:resource="https://identifiers.org/chebi/CHEBI:16335"/>
                </rdf:Bag>
              </bqbiol:is>
            </rdf:Description>
          </rdf:RDF>
        </annotation>
      </species>
      <species metaid="meta_M_pap_c" sboTerm="SBO:0000247" id="M_pap_c" name="adenosine 3&apos;,5&apos;-bismonophosphate" compartment="c" hasOnlySubstanceUnits="false" boundaryCondition="false" constant="false" fbc:charge="-4" fbc:chemicalFormula="C10H11N5O10P2">
        <notes>
          <html xmlns="http://www.w3.org/1999/xhtml">
            <p>yeastkegg_id: C00054[c_03]</p>
            <p>formula_charge_source: biocyc</p>
            <p>yeastgem76.compound: s_0390</p>
          </html>
        </notes>
        <annotation>
          <rdf:RDF xmlns:rdf="http://www.w3.org/1999/02/22-rdf-syntax-ns#" xmlns:dcterms="http://purl.org/dc/terms/" xmlns:vCard="http://www.w3.org/2001/vcard-rdf/3.0#" xmlns:vCard4="http://www.w3.org/2006/vcard/ns#" xmlns:bqbiol="http://biomodels.net/biology-qualifiers/" xmlns:bqmodel="http://biomodels.net/model-qualifiers/">
            <rdf:Description rdf:about="#meta_M_pap_c">
              <bqbiol:is>
                <rdf:Bag>
                  <rdf:li rdf:resource="https://identifiers.org/ymdb/YMDB00349"/>
                  <rdf:li rdf:resource="https://identifiers.org/biocyc/META:3-5-ADP"/>
                  <rdf:li rdf:resource="https://identifiers.org/seed.compound/cpd00045"/>
                  <rdf:li rdf:resource="https://identifiers.org/kegg.compound/C00054"/>
                  <rdf:li rdf:resource="https://identifiers.org/pubchem.compound/159296"/>
                  <rdf:li rdf:resource="https://identifiers.org/chebi/CHEBI:58343"/>
                </rdf:Bag>
              </bqbiol:is>
            </rdf:Description>
          </rdf:RDF>
        </annotation>
      </species>
      <species metaid="meta_M_pap_e" sboTerm="SBO:0000247" id="M_pap_e" name="adenosine 3&apos;,5&apos;-bismonophosphate" compartment="e" hasOnlySubstanceUnits="false" boundaryCondition="false" constant="false" fbc:charge="-4" fbc:chemicalFormula="C10H11N5O10P2">
        <notes>
          <html xmlns="http://www.w3.org/1999/xhtml">
            <p>yeastkegg_id: C00054[c_06]</p>
            <p>formula_charge_source: biocyc</p>
            <p>yeastgem76.compound: s_0391</p>
          </html>
        </notes>
        <annotation>
          <rdf:RDF xmlns:rdf="http://www.w3.org/1999/02/22-rdf-syntax-ns#" xmlns:dcterms="http://purl.org/dc/terms/" xmlns:vCard="http://www.w3.org/2001/vcard-rdf/3.0#" xmlns:vCard4="http://www.w3.org/2006/vcard/ns#" xmlns:bqbiol="http://biomodels.net/biology-qualifiers/" xmlns:bqmodel="http://biomodels.net/model-qualifiers/">
            <rdf:Description rdf:about="#meta_M_pap_e">
              <bqbiol:is>
                <rdf:Bag>
                  <rdf:li rdf:resource="https://identifiers.org/ymdb/YMDB00349"/>
                  <rdf:li rdf:resource="https://identifiers.org/biocyc/META:3-5-ADP"/>
                  <rdf:li rdf:resource="https://identifiers.org/seed.compound/cpd00045"/>
                  <rdf:li rdf:resource="https://identifiers.org/kegg.compound/C00054"/>
                  <rdf:li rdf:resource="https://identifiers.org/pubchem.compound/159296"/>
                  <rdf:li rdf:resource="https://identifiers.org/chebi/CHEBI:58343"/>
                </rdf:Bag>
              </bqbiol:is>
            </rdf:Description>
          </rdf:RDF>
        </annotation>
      </species>
      <species metaid="meta_M_pap_m" sboTerm="SBO:0000247" id="M_pap_m" name="adenosine 3&apos;,5&apos;-bismonophosphate" compartment="m" hasOnlySubstanceUnits="false" boundaryCondition="false" constant="false" fbc:charge="-4" fbc:chemicalFormula="C10H11N5O10P2">
        <notes>
          <html xmlns="http://www.w3.org/1999/xhtml">
            <p>yeastkegg_id: C00054[c_11]</p>
            <p>formula_charge_source: biocyc</p>
            <p>yeastgem76.compound: s_0392</p>
          </html>
        </notes>
        <annotation>
          <rdf:RDF xmlns:rdf="http://www.w3.org/1999/02/22-rdf-syntax-ns#" xmlns:dcterms="http://purl.org/dc/terms/" xmlns:vCard="http://www.w3.org/2001/vcard-rdf/3.0#" xmlns:vCard4="http://www.w3.org/2006/vcard/ns#" xmlns:bqbiol="http://biomodels.net/biology-qualifiers/" xmlns:bqmodel="http://biomodels.net/model-qualifiers/">
            <rdf:Description rdf:about="#meta_M_pap_m">
              <bqbiol:is>
                <rdf:Bag>
                  <rdf:li rdf:resource="https://identifiers.org/ymdb/YMDB00349"/>
                  <rdf:li rdf:resource="https://identifiers.org/biocyc/META:3-5-ADP"/>
                  <rdf:li rdf:resource="https://identifiers.org/seed.compound/cpd00045"/>
                  <rdf:li rdf:resource="https://identifiers.org/kegg.compound/C00054"/>
                  <rdf:li rdf:resource="https://identifiers.org/pubchem.compound/159296"/>
                  <rdf:li rdf:resource="https://identifiers.org/chebi/CHEBI:58343"/>
                </rdf:Bag>
              </bqbiol:is>
            </rdf:Description>
          </rdf:RDF>
        </annotation>
      </species>
      <species metaid="meta_M_dcamp_c" sboTerm="SBO:0000247" id="M_dcamp_c" name="adenylo-succinate" compartment="c" hasOnlySubstanceUnits="false" boundaryCondition="false" constant="false" fbc:charge="-4" fbc:chemicalFormula="C14H14N5O11P1">
        <notes>
          <html xmlns="http://www.w3.org/1999/xhtml">
            <p>yeastkegg_id: C03794[c_03]</p>
            <p>formula_charge_source: biocyc</p>
            <p>yeastgem76.compound: s_0393</p>
          </html>
        </notes>
        <annotation>
          <rdf:RDF xmlns:rdf="http://www.w3.org/1999/02/22-rdf-syntax-ns#" xmlns:dcterms="http://purl.org/dc/terms/" xmlns:vCard="http://www.w3.org/2001/vcard-rdf/3.0#" xmlns:vCard4="http://www.w3.org/2006/vcard/ns#" xmlns:bqbiol="http://biomodels.net/biology-qualifiers/" xmlns:bqmodel="http://biomodels.net/model-qualifiers/">
            <rdf:Description rdf:about="#meta_M_dcamp_c">
              <bqbiol:is>
                <rdf:Bag>
                  <rdf:li rdf:resource="https://identifiers.org/ymdb/YMDB00012"/>
                  <rdf:li rdf:resource="https://identifiers.org/biocyc/META:ADENYLOSUCC"/>
                  <rdf:li rdf:resource="https://identifiers.org/seed.compound/cpd02375"/>
                  <rdf:li rdf:resource="https://identifiers.org/kegg.compound/C03794"/>
                  <rdf:li rdf:resource="https://identifiers.org/pubchem.compound/447145"/>
                  <rdf:li rdf:resource="https://identifiers.org/chebi/CHEBI:57567"/>
                </rdf:Bag>
              </bqbiol:is>
            </rdf:Description>
          </rdf:RDF>
        </annotation>
      </species>
      <species metaid="meta_M_adp_c" sboTerm="SBO:0000247" id="M_adp_c" name="ADP" compartment="c" hasOnlySubstanceUnits="false" boundaryCondition="false" constant="false" fbc:charge="-3" fbc:chemicalFormula="C10H12N5O10P2">
        <notes>
          <html xmlns="http://www.w3.org/1999/xhtml">
            <p>yeastkegg_id: C00008[c_03]</p>
            <p>formula_charge_source: biocyc</p>
            <p>yeastgem76.compound: s_0394</p>
          </html>
        </notes>
        <annotation>
          <rdf:RDF xmlns:rdf="http://www.w3.org/1999/02/22-rdf-syntax-ns#" xmlns:dcterms="http://purl.org/dc/terms/" xmlns:vCard="http://www.w3.org/2001/vcard-rdf/3.0#" xmlns:vCard4="http://www.w3.org/2006/vcard/ns#" xmlns:bqbiol="http://biomodels.net/biology-qualifiers/" xmlns:bqmodel="http://biomodels.net/model-qualifiers/">
            <rdf:Description rdf:about="#meta_M_adp_c">
              <bqbiol:is>
                <rdf:Bag>
                  <rdf:li rdf:resource="https://identifiers.org/ymdb/YMDB00914"/>
                  <rdf:li rdf:resource="https://identifiers.org/biocyc/META:ADP"/>
                  <rdf:li rdf:resource="https://identifiers.org/seed.compound/cpd00008"/>
                  <rdf:li rdf:resource="https://identifiers.org/kegg.compound/C00008"/>
                  <rdf:li rdf:resource="https://identifiers.org/pubchem.compound/6022"/>
                  <rdf:li rdf:resource="https://identifiers.org/chebi/CHEBI:456216"/>
                </rdf:Bag>
              </bqbiol:is>
            </rdf:Description>
          </rdf:RDF>
        </annotation>
      </species>
      <species metaid="meta_M_adp_r" sboTerm="SBO:0000247" id="M_adp_r" name="ADP" compartment="r" hasOnlySubstanceUnits="false" boundaryCondition="false" constant="false" fbc:charge="-3" fbc:chemicalFormula="C10H12N5O10P2">
        <notes>
          <html xmlns="http://www.w3.org/1999/xhtml">
            <p>yeastkegg_id: C00008[c_04]</p>
            <p>formula_charge_source: biocyc</p>
            <p>yeastgem76.compound: s_0395</p>
          </html>
        </notes>
        <annotation>
          <rdf:RDF xmlns:rdf="http://www.w3.org/1999/02/22-rdf-syntax-ns#" xmlns:dcterms="http://purl.org/dc/terms/" xmlns:vCard="http://www.w3.org/2001/vcard-rdf/3.0#" xmlns:vCard4="http://www.w3.org/2006/vcard/ns#" xmlns:bqbiol="http://biomodels.net/biology-qualifiers/" xmlns:bqmodel="http://biomodels.net/model-qualifiers/">
            <rdf:Description rdf:about="#meta_M_adp_r">
              <bqbiol:is>
                <rdf:Bag>
                  <rdf:li rdf:resource="https://identifiers.org/ymdb/YMDB00914"/>
                  <rdf:li rdf:resource="https://identifiers.org/biocyc/META:ADP"/>
                  <rdf:li rdf:resource="https://identifiers.org/seed.compound/cpd00008"/>
                  <rdf:li rdf:resource="https://identifiers.org/kegg.compound/C00008"/>
                  <rdf:li rdf:resource="https://identifiers.org/pubchem.compound/6022"/>
                  <rdf:li rdf:resource="https://identifiers.org/chebi/CHEBI:456216"/>
                </rdf:Bag>
              </bqbiol:is>
            </rdf:Description>
          </rdf:RDF>
        </annotation>
      </species>
      <species metaid="meta_M_adp_m" sboTerm="SBO:0000247" id="M_adp_m" name="ADP" compartment="m" hasOnlySubstanceUnits="false" boundaryCondition="false" constant="false" fbc:charge="-3" fbc:chemicalFormula="C10H12N5O10P2">
        <notes>
          <html xmlns="http://www.w3.org/1999/xhtml">
            <p>yeastkegg_id: C00008[c_11]</p>
            <p>formula_charge_source: biocyc</p>
            <p>yeastgem76.compound: s_0397</p>
          </html>
        </notes>
        <annotation>
          <rdf:RDF xmlns:rdf="http://www.w3.org/1999/02/22-rdf-syntax-ns#" xmlns:dcterms="http://purl.org/dc/terms/" xmlns:vCard="http://www.w3.org/2001/vcard-rdf/3.0#" xmlns:vCard4="http://www.w3.org/2006/vcard/ns#" xmlns:bqbiol="http://biomodels.net/biology-qualifiers/" xmlns:bqmodel="http://biomodels.net/model-qualifiers/">
            <rdf:Description rdf:about="#meta_M_adp_m">
              <bqbiol:is>
                <rdf:Bag>
                  <rdf:li rdf:resource="https://identifiers.org/ymdb/YMDB00914"/>
                  <rdf:li rdf:resource="https://identifiers.org/biocyc/META:ADP"/>
                  <rdf:li rdf:resource="https://identifiers.org/seed.compound/cpd00008"/>
                  <rdf:li rdf:resource="https://identifiers.org/kegg.compound/C00008"/>
                  <rdf:li rdf:resource="https://identifiers.org/pubchem.compound/6022"/>
                  <rdf:li rdf:resource="https://identifiers.org/chebi/CHEBI:456216"/>
                </rdf:Bag>
              </bqbiol:is>
            </rdf:Description>
          </rdf:RDF>
        </annotation>
      </species>
      <species metaid="meta_M_adp_n" sboTerm="SBO:0000247" id="M_adp_n" name="ADP" compartment="n" hasOnlySubstanceUnits="false" boundaryCondition="false" constant="false" fbc:charge="-3" fbc:chemicalFormula="C10H12N5O10P2">
        <notes>
          <html xmlns="http://www.w3.org/1999/xhtml">
            <p>yeastkegg_id: C00008[c_13]</p>
            <p>formula_charge_source: biocyc</p>
            <p>yeastgem76.compound: s_0398</p>
          </html>
        </notes>
        <annotation>
          <rdf:RDF xmlns:rdf="http://www.w3.org/1999/02/22-rdf-syntax-ns#" xmlns:dcterms="http://purl.org/dc/terms/" xmlns:vCard="http://www.w3.org/2001/vcard-rdf/3.0#" xmlns:vCard4="http://www.w3.org/2006/vcard/ns#" xmlns:bqbiol="http://biomodels.net/biology-qualifiers/" xmlns:bqmodel="http://biomodels.net/model-qualifiers/">
            <rdf:Description rdf:about="#meta_M_adp_n">
              <bqbiol:is>
                <rdf:Bag>
                  <rdf:li rdf:resource="https://identifiers.org/ymdb/YMDB00914"/>
                  <rdf:li rdf:resource="https://identifiers.org/biocyc/META:ADP"/>
                  <rdf:li rdf:resource="https://identifiers.org/seed.compound/cpd00008"/>
                  <rdf:li rdf:resource="https://identifiers.org/kegg.compound/C00008"/>
                  <rdf:li rdf:resource="https://identifiers.org/pubchem.compound/6022"/>
                  <rdf:li rdf:resource="https://identifiers.org/chebi/CHEBI:456216"/>
                </rdf:Bag>
              </bqbiol:is>
            </rdf:Description>
          </rdf:RDF>
        </annotation>
      </species>
      <species metaid="meta_M_adp_x" sboTerm="SBO:0000247" id="M_adp_x" name="ADP" compartment="x" hasOnlySubstanceUnits="false" boundaryCondition="false" constant="false" fbc:charge="-3" fbc:chemicalFormula="C10H12N5O10P2">
        <notes>
          <html xmlns="http://www.w3.org/1999/xhtml">
            <p>yeastkegg_id: C00008[c_15]</p>
            <p>formula_charge_source: biocyc</p>
            <p>yeastgem76.compound: s_0399</p>
          </html>
        </notes>
        <annotation>
          <rdf:RDF xmlns:rdf="http://www.w3.org/1999/02/22-rdf-syntax-ns#" xmlns:dcterms="http://purl.org/dc/terms/" xmlns:vCard="http://www.w3.org/2001/vcard-rdf/3.0#" xmlns:vCard4="http://www.w3.org/2006/vcard/ns#" xmlns:bqbiol="http://biomodels.net/biology-qualifiers/" xmlns:bqmodel="http://biomodels.net/model-qualifiers/">
            <rdf:Description rdf:about="#meta_M_adp_x">
              <bqbiol:is>
                <rdf:Bag>
                  <rdf:li rdf:resource="https://identifiers.org/ymdb/YMDB00914"/>
                  <rdf:li rdf:resource="https://identifiers.org/biocyc/META:ADP"/>
                  <rdf:li rdf:resource="https://identifiers.org/seed.compound/cpd00008"/>
                  <rdf:li rdf:resource="https://identifiers.org/kegg.compound/C00008"/>
                  <rdf:li rdf:resource="https://identifiers.org/pubchem.compound/6022"/>
                  <rdf:li rdf:resource="https://identifiers.org/chebi/CHEBI:456216"/>
                </rdf:Bag>
              </bqbiol:is>
            </rdf:Description>
          </rdf:RDF>
        </annotation>
      </species>
      <species metaid="meta_M_adprib_n" sboTerm="SBO:0000247" id="M_adprib_n" name="ADP-ribose" compartment="n" hasOnlySubstanceUnits="false" boundaryCondition="false" constant="false" fbc:charge="-2" fbc:chemicalFormula="C15H21N5O14P2">
        <notes>
          <html xmlns="http://www.w3.org/1999/xhtml">
            <p>yeastkegg_id: C00301[c_13]</p>
            <p>formula_charge_source: biocyc</p>
            <p>yeastgem76.compound: s_0402</p>
          </html>
        </notes>
        <annotation>
          <rdf:RDF xmlns:rdf="http://www.w3.org/1999/02/22-rdf-syntax-ns#" xmlns:dcterms="http://purl.org/dc/terms/" xmlns:vCard="http://www.w3.org/2001/vcard-rdf/3.0#" xmlns:vCard4="http://www.w3.org/2006/vcard/ns#" xmlns:bqbiol="http://biomodels.net/biology-qualifiers/" xmlns:bqmodel="http://biomodels.net/model-qualifiers/">
            <rdf:Description rdf:about="#meta_M_adprib_n">
              <bqbiol:is>
                <rdf:Bag>
                  <rdf:li rdf:resource="https://identifiers.org/ymdb/YMDB00360"/>
                  <rdf:li rdf:resource="https://identifiers.org/biocyc/META:ADENOSINE_DIPHOSPHATE_RIBOSE"/>
                  <rdf:li rdf:resource="https://identifiers.org/seed.compound/cpd00251"/>
                  <rdf:li rdf:resource="https://identifiers.org/kegg.compound/C00301"/>
                  <rdf:li rdf:resource="https://identifiers.org/pubchem.compound/445794"/>
                  <rdf:li rdf:resource="https://identifiers.org/chebi/CHEBI:57967"/>
                </rdf:Bag>
              </bqbiol:is>
            </rdf:Description>
          </rdf:RDF>
        </annotation>
      </species>
      <species metaid="meta_M_aicar_c" sboTerm="SBO:0000247" id="M_aicar_c" name="AICAR" compartment="c" hasOnlySubstanceUnits="false" boundaryCondition="false" constant="false" fbc:charge="-2" fbc:chemicalFormula="C9H13N4O8P1">
        <notes>
          <html xmlns="http://www.w3.org/1999/xhtml">
            <p>yeastkegg_id: C04677[c_03]</p>
            <p>formula_charge_source: biocyc</p>
            <p>yeastgem76.compound: s_0403</p>
          </html>
        </notes>
        <annotation>
          <rdf:RDF xmlns:rdf="http://www.w3.org/1999/02/22-rdf-syntax-ns#" xmlns:dcterms="http://purl.org/dc/terms/" xmlns:vCard="http://www.w3.org/2001/vcard-rdf/3.0#" xmlns:vCard4="http://www.w3.org/2006/vcard/ns#" xmlns:bqbiol="http://biomodels.net/biology-qualifiers/" xmlns:bqmodel="http://biomodels.net/model-qualifiers/">
            <rdf:Description rdf:about="#meta_M_aicar_c">
              <bqbiol:is>
                <rdf:Bag>
                  <rdf:li rdf:resource="https://identifiers.org/ymdb/YMDB00562"/>
                  <rdf:li rdf:resource="https://identifiers.org/biocyc/META:AICAR"/>
                  <rdf:li rdf:resource="https://identifiers.org/seed.compound/cpd02851"/>
                  <rdf:li rdf:resource="https://identifiers.org/kegg.compound/C04677"/>
                  <rdf:li rdf:resource="https://identifiers.org/pubchem.compound/65110"/>
                  <rdf:li rdf:resource="https://identifiers.org/chebi/CHEBI:58475"/>
                </rdf:Bag>
              </bqbiol:is>
            </rdf:Description>
          </rdf:RDF>
        </annotation>
      </species>
      <species metaid="meta_M_alatrna_c" sboTerm="SBO:0000247" id="M_alatrna_c" name="Ala-tRNA(Ala)" compartment="c" hasOnlySubstanceUnits="false" boundaryCondition="false" constant="false" fbc:charge="0" fbc:chemicalFormula="C3H6NOTrnaala">
        <notes>
          <html xmlns="http://www.w3.org/1999/xhtml">
            <p>yeastkegg_id: C00886[c_03]</p>
            <p>formula_charge_source: manual</p>
            <p>yeastgem76.compound: s_0404</p>
          </html>
        </notes>
        <annotation>
          <rdf:RDF xmlns:rdf="http://www.w3.org/1999/02/22-rdf-syntax-ns#" xmlns:dcterms="http://purl.org/dc/terms/" xmlns:vCard="http://www.w3.org/2001/vcard-rdf/3.0#" xmlns:vCard4="http://www.w3.org/2006/vcard/ns#" xmlns:bqbiol="http://biomodels.net/biology-qualifiers/" xmlns:bqmodel="http://biomodels.net/model-qualifiers/">
            <rdf:Description rdf:about="#meta_M_alatrna_c">
              <bqbiol:is>
                <rdf:Bag>
                  <rdf:li rdf:resource="https://identifiers.org/chebi/CHEBI:17732"/>
                  <rdf:li rdf:resource="https://identifiers.org/kegg.compound/C00886"/>
                  <rdf:li rdf:resource="https://identifiers.org/seed.compound/cpd11770"/>
                </rdf:Bag>
              </bqbiol:is>
            </rdf:Description>
          </rdf:RDF>
        </annotation>
      </species>
      <species metaid="meta_M_alltt_c" sboTerm="SBO:0000247" id="M_alltt_c" name="allantoate" compartment="c" hasOnlySubstanceUnits="false" boundaryCondition="false" constant="false" fbc:charge="-1" fbc:chemicalFormula="C4H7N4O4">
        <notes>
          <html xmlns="http://www.w3.org/1999/xhtml">
            <p>yeastkegg_id: C00499[c_03]</p>
            <p>formula_charge_source: biocyc</p>
            <p>yeastgem76.compound: s_0405</p>
          </html>
        </notes>
        <annotation>
          <rdf:RDF xmlns:rdf="http://www.w3.org/1999/02/22-rdf-syntax-ns#" xmlns:dcterms="http://purl.org/dc/terms/" xmlns:vCard="http://www.w3.org/2001/vcard-rdf/3.0#" xmlns:vCard4="http://www.w3.org/2006/vcard/ns#" xmlns:bqbiol="http://biomodels.net/biology-qualifiers/" xmlns:bqmodel="http://biomodels.net/model-qualifiers/">
            <rdf:Description rdf:about="#meta_M_alltt_c">
              <bqbiol:is>
                <rdf:Bag>
                  <rdf:li rdf:resource="https://identifiers.org/ymdb/YMDB00199"/>
                  <rdf:li rdf:resource="https://identifiers.org/biocyc/META:ALLANTOATE"/>
                  <rdf:li rdf:resource="https://identifiers.org/seed.compound/cpd00388"/>
                  <rdf:li rdf:resource="https://identifiers.org/kegg.compound/C00499"/>
                  <rdf:li rdf:resource="https://identifiers.org/pubchem.compound/203"/>
                  <rdf:li rdf:resource="https://identifiers.org/chebi/CHEBI:17536"/>
                </rdf:Bag>
              </bqbiol:is>
            </rdf:Description>
          </rdf:RDF>
        </annotation>
      </species>
      <species metaid="meta_M_alltt_e" sboTerm="SBO:0000247" id="M_alltt_e" name="allantoate" compartment="e" hasOnlySubstanceUnits="false" boundaryCondition="false" constant="false" fbc:charge="-1" fbc:chemicalFormula="C4H7N4O4">
        <notes>
          <html xmlns="http://www.w3.org/1999/xhtml">
            <p>yeastkegg_id: C00499[c_06]</p>
            <p>formula_charge_source: biocyc</p>
            <p>yeastgem76.compound: s_0406</p>
          </html>
        </notes>
        <annotation>
          <rdf:RDF xmlns:rdf="http://www.w3.org/1999/02/22-rdf-syntax-ns#" xmlns:dcterms="http://purl.org/dc/terms/" xmlns:vCard="http://www.w3.org/2001/vcard-rdf/3.0#" xmlns:vCard4="http://www.w3.org/2006/vcard/ns#" xmlns:bqbiol="http://biomodels.net/biology-qualifiers/" xmlns:bqmodel="http://biomodels.net/model-qualifiers/">
            <rdf:Description rdf:about="#meta_M_alltt_e">
              <bqbiol:is>
                <rdf:Bag>
                  <rdf:li rdf:resource="https://identifiers.org/ymdb/YMDB00199"/>
                  <rdf:li rdf:resource="https://identifiers.org/biocyc/META:ALLANTOATE"/>
                  <rdf:li rdf:resource="https://identifiers.org/seed.compound/cpd00388"/>
                  <rdf:li rdf:resource="https://identifiers.org/kegg.compound/C00499"/>
                  <rdf:li rdf:resource="https://identifiers.org/pubchem.compound/203"/>
                  <rdf:li rdf:resource="https://identifiers.org/chebi/CHEBI:17536"/>
                </rdf:Bag>
              </bqbiol:is>
            </rdf:Description>
          </rdf:RDF>
        </annotation>
      </species>
      <species metaid="meta_M_alltn_c" sboTerm="SBO:0000247" id="M_alltn_c" name="allantoin" compartment="c" hasOnlySubstanceUnits="false" boundaryCondition="false" constant="false" fbc:charge="0" fbc:chemicalFormula="C4H6N4O3">
        <notes>
          <html xmlns="http://www.w3.org/1999/xhtml">
            <p>yeastkegg_id: C02350[c_03]</p>
            <p>formula_charge_source: biocyc</p>
            <p>yeastgem76.compound: s_0407</p>
          </html>
        </notes>
        <annotation>
          <rdf:RDF xmlns:rdf="http://www.w3.org/1999/02/22-rdf-syntax-ns#" xmlns:dcterms="http://purl.org/dc/terms/" xmlns:vCard="http://www.w3.org/2001/vcard-rdf/3.0#" xmlns:vCard4="http://www.w3.org/2006/vcard/ns#" xmlns:bqbiol="http://biomodels.net/biology-qualifiers/" xmlns:bqmodel="http://biomodels.net/model-qualifiers/">
            <rdf:Description rdf:about="#meta_M_alltn_c">
              <bqbiol:is>
                <rdf:Bag>
                  <rdf:li rdf:resource="https://identifiers.org/ymdb/YMDB00213"/>
                  <rdf:li rdf:resource="https://identifiers.org/biocyc/META:S-ALLANTOIN"/>
                  <rdf:li rdf:resource="https://identifiers.org/seed.compound/cpd19020"/>
                  <rdf:li rdf:resource="https://identifiers.org/kegg.compound/C02350"/>
                  <rdf:li rdf:resource="https://identifiers.org/pubchem.compound/439714"/>
                  <rdf:li rdf:resource="https://identifiers.org/chebi/CHEBI:15676"/>
                </rdf:Bag>
              </bqbiol:is>
            </rdf:Description>
          </rdf:RDF>
        </annotation>
      </species>
      <species metaid="meta_M_alltn_e" sboTerm="SBO:0000247" id="M_alltn_e" name="allantoin" compartment="e" hasOnlySubstanceUnits="false" boundaryCondition="false" constant="false" fbc:charge="0" fbc:chemicalFormula="C4H6N4O3">
        <notes>
          <html xmlns="http://www.w3.org/1999/xhtml">
            <p>yeastkegg_id: C02350[c_06]</p>
            <p>formula_charge_source: biocyc</p>
            <p>yeastgem76.compound: s_0408</p>
          </html>
        </notes>
        <annotation>
          <rdf:RDF xmlns:rdf="http://www.w3.org/1999/02/22-rdf-syntax-ns#" xmlns:dcterms="http://purl.org/dc/terms/" xmlns:vCard="http://www.w3.org/2001/vcard-rdf/3.0#" xmlns:vCard4="http://www.w3.org/2006/vcard/ns#" xmlns:bqbiol="http://biomodels.net/biology-qualifiers/" xmlns:bqmodel="http://biomodels.net/model-qualifiers/">
            <rdf:Description rdf:about="#meta_M_alltn_e">
              <bqbiol:is>
                <rdf:Bag>
                  <rdf:li rdf:resource="https://identifiers.org/ymdb/YMDB00213"/>
                  <rdf:li rdf:resource="https://identifiers.org/biocyc/META:S-ALLANTOIN"/>
                  <rdf:li rdf:resource="https://identifiers.org/seed.compound/cpd19020"/>
                  <rdf:li rdf:resource="https://identifiers.org/kegg.compound/C02350"/>
                  <rdf:li rdf:resource="https://identifiers.org/pubchem.compound/439714"/>
                  <rdf:li rdf:resource="https://identifiers.org/chebi/CHEBI:15676"/>
                </rdf:Bag>
              </bqbiol:is>
            </rdf:Description>
          </rdf:RDF>
        </annotation>
      </species>
      <species metaid="meta_M_tre6p_c" sboTerm="SBO:0000247" id="M_tre6p_c" name="alpha,alpha-trehalose 6-phosphate" compartment="c" hasOnlySubstanceUnits="false" boundaryCondition="false" constant="false" fbc:charge="-2" fbc:chemicalFormula="C12H21O14P1">
        <notes>
          <html xmlns="http://www.w3.org/1999/xhtml">
            <p>yeastkegg_id: C00689[c_03]</p>
            <p>formula_charge_source: biocyc</p>
            <p>yeastgem76.compound: s_0409</p>
          </html>
        </notes>
        <annotation>
          <rdf:RDF xmlns:rdf="http://www.w3.org/1999/02/22-rdf-syntax-ns#" xmlns:dcterms="http://purl.org/dc/terms/" xmlns:vCard="http://www.w3.org/2001/vcard-rdf/3.0#" xmlns:vCard4="http://www.w3.org/2006/vcard/ns#" xmlns:bqbiol="http://biomodels.net/biology-qualifiers/" xmlns:bqmodel="http://biomodels.net/model-qualifiers/">
            <rdf:Description rdf:about="#meta_M_tre6p_c">
              <bqbiol:is>
                <rdf:Bag>
                  <rdf:li rdf:resource="https://identifiers.org/ymdb/YMDB00137"/>
                  <rdf:li rdf:resource="https://identifiers.org/biocyc/META:TREHALOSE-6P"/>
                  <rdf:li rdf:resource="https://identifiers.org/seed.compound/cpd00523"/>
                  <rdf:li rdf:resource="https://identifiers.org/kegg.compound/C00689"/>
                  <rdf:li rdf:resource="https://identifiers.org/pubchem.compound/122336"/>
                  <rdf:li rdf:resource="https://identifiers.org/chebi/CHEBI:58429"/>
                </rdf:Bag>
              </bqbiol:is>
            </rdf:Description>
          </rdf:RDF>
        </annotation>
      </species>
      <species metaid="meta_M_gal1p_c" sboTerm="SBO:0000247" id="M_gal1p_c" name="alpha-D-galactose 1-phosphate" compartment="c" hasOnlySubstanceUnits="false" boundaryCondition="false" constant="false" fbc:charge="-2" fbc:chemicalFormula="C6H11O9P1">
        <notes>
          <html xmlns="http://www.w3.org/1999/xhtml">
            <p>yeastkegg_id: C00446[c_03]</p>
            <p>formula_charge_source: biocyc</p>
            <p>yeastgem76.compound: s_0410</p>
          </html>
        </notes>
        <annotation>
          <rdf:RDF xmlns:rdf="http://www.w3.org/1999/02/22-rdf-syntax-ns#" xmlns:dcterms="http://purl.org/dc/terms/" xmlns:vCard="http://www.w3.org/2001/vcard-rdf/3.0#" xmlns:vCard4="http://www.w3.org/2006/vcard/ns#" xmlns:bqbiol="http://biomodels.net/biology-qualifiers/" xmlns:bqmodel="http://biomodels.net/model-qualifiers/">
            <rdf:Description rdf:about="#meta_M_gal1p_c">
              <bqbiol:is>
                <rdf:Bag>
                  <rdf:li rdf:resource="https://identifiers.org/ymdb/YMDB00004"/>
                  <rdf:li rdf:resource="https://identifiers.org/biocyc/META:GALACTOSE-1P"/>
                  <rdf:li rdf:resource="https://identifiers.org/seed.compound/cpd00348"/>
                  <rdf:li rdf:resource="https://identifiers.org/kegg.compound/C00446"/>
                  <rdf:li rdf:resource="https://identifiers.org/pubchem.compound/123912"/>
                  <rdf:li rdf:resource="https://identifiers.org/chebi/CHEBI:58336"/>
                </rdf:Bag>
              </bqbiol:is>
            </rdf:Description>
          </rdf:RDF>
        </annotation>
      </species>
      <species metaid="meta_M_gam1p_c" sboTerm="SBO:0000247" id="M_gam1p_c" name="alpha-D-glucosamine 1-phosphate" compartment="c" hasOnlySubstanceUnits="false" boundaryCondition="false" constant="false" fbc:charge="-1" fbc:chemicalFormula="C6H13N1O8P1">
        <notes>
          <html xmlns="http://www.w3.org/1999/xhtml">
            <p>yeastkegg_id: C06156[c_03]</p>
            <p>formula_charge_source: biocyc</p>
            <p>yeastgem76.compound: s_0411</p>
          </html>
        </notes>
        <annotation>
          <rdf:RDF xmlns:rdf="http://www.w3.org/1999/02/22-rdf-syntax-ns#" xmlns:dcterms="http://purl.org/dc/terms/" xmlns:vCard="http://www.w3.org/2001/vcard-rdf/3.0#" xmlns:vCard4="http://www.w3.org/2006/vcard/ns#" xmlns:bqbiol="http://biomodels.net/biology-qualifiers/" xmlns:bqmodel="http://biomodels.net/model-qualifiers/">
            <rdf:Description rdf:about="#meta_M_gam1p_c">
              <bqbiol:is>
                <rdf:Bag>
                  <rdf:li rdf:resource="https://identifiers.org/ymdb/YMDB00754"/>
                  <rdf:li rdf:resource="https://identifiers.org/biocyc/META:GLUCOSAMINE-1P"/>
                  <rdf:li rdf:resource="https://identifiers.org/seed.compound/cpd03671"/>
                  <rdf:li rdf:resource="https://identifiers.org/kegg.compound/C06156"/>
                  <rdf:li rdf:resource="https://identifiers.org/pubchem.compound/188960"/>
                  <rdf:li rdf:resource="https://identifiers.org/chebi/CHEBI:58516"/>
                </rdf:Bag>
              </bqbiol:is>
            </rdf:Description>
          </rdf:RDF>
        </annotation>
      </species>
      <species metaid="meta_M_gam6p_c" sboTerm="SBO:0000247" id="M_gam6p_c" name="alpha-D-glucosamine 6-phosphate" compartment="c" hasOnlySubstanceUnits="false" boundaryCondition="false" constant="false" fbc:charge="-1" fbc:chemicalFormula="C6H13NO8P">
        <notes>
          <html xmlns="http://www.w3.org/1999/xhtml">
            <p>yeastkegg_id: C00352[c_03]</p>
            <p>formula_charge_source: seed.compound</p>
            <p>yeastgem76.compound: s_0412</p>
          </html>
        </notes>
        <annotation>
          <rdf:RDF xmlns:rdf="http://www.w3.org/1999/02/22-rdf-syntax-ns#" xmlns:dcterms="http://purl.org/dc/terms/" xmlns:vCard="http://www.w3.org/2001/vcard-rdf/3.0#" xmlns:vCard4="http://www.w3.org/2006/vcard/ns#" xmlns:bqbiol="http://biomodels.net/biology-qualifiers/" xmlns:bqmodel="http://biomodels.net/model-qualifiers/">
            <rdf:Description rdf:about="#meta_M_gam6p_c">
              <bqbiol:is>
                <rdf:Bag>
                  <rdf:li rdf:resource="https://identifiers.org/ymdb/YMDB00044"/>
                  <rdf:li rdf:resource="https://identifiers.org/seed.compound/cpd00288"/>
                  <rdf:li rdf:resource="https://identifiers.org/kegg.compound/C00352"/>
                  <rdf:li rdf:resource="https://identifiers.org/pubchem.compound/440997"/>
                  <rdf:li rdf:resource="https://identifiers.org/chebi/CHEBI:15873"/>
                </rdf:Bag>
              </bqbiol:is>
            </rdf:Description>
          </rdf:RDF>
        </annotation>
      </species>
      <species metaid="meta_M_gam6p_e" sboTerm="SBO:0000247" id="M_gam6p_e" name="alpha-D-glucosamine 6-phosphate" compartment="e" hasOnlySubstanceUnits="false" boundaryCondition="false" constant="false" fbc:charge="-1" fbc:chemicalFormula="C6H13NO8P">
        <notes>
          <html xmlns="http://www.w3.org/1999/xhtml">
            <p>yeastkegg_id: C00352[c_06]</p>
            <p>formula_charge_source: seed.compound</p>
            <p>yeastgem76.compound: s_0413</p>
          </html>
        </notes>
        <annotation>
          <rdf:RDF xmlns:rdf="http://www.w3.org/1999/02/22-rdf-syntax-ns#" xmlns:dcterms="http://purl.org/dc/terms/" xmlns:vCard="http://www.w3.org/2001/vcard-rdf/3.0#" xmlns:vCard4="http://www.w3.org/2006/vcard/ns#" xmlns:bqbiol="http://biomodels.net/biology-qualifiers/" xmlns:bqmodel="http://biomodels.net/model-qualifiers/">
            <rdf:Description rdf:about="#meta_M_gam6p_e">
              <bqbiol:is>
                <rdf:Bag>
                  <rdf:li rdf:resource="https://identifiers.org/ymdb/YMDB00044"/>
                  <rdf:li rdf:resource="https://identifiers.org/seed.compound/cpd00288"/>
                  <rdf:li rdf:resource="https://identifiers.org/kegg.compound/C00352"/>
                  <rdf:li rdf:resource="https://identifiers.org/pubchem.compound/440997"/>
                  <rdf:li rdf:resource="https://identifiers.org/chebi/CHEBI:15873"/>
                </rdf:Bag>
              </bqbiol:is>
            </rdf:Description>
          </rdf:RDF>
        </annotation>
      </species>
      <species metaid="meta_M_mmpdol_g" sboTerm="SBO:0000247" id="M_mmpdol_g" name="alpha-D-mannosyl-beta-D-mannosyldiacetylchitobiosyldiphosphodolichol" compartment="g" hasOnlySubstanceUnits="false" boundaryCondition="false" constant="false" fbc:charge="-2" fbc:chemicalFormula="C43H74N2O27P2">
        <notes>
          <html xmlns="http://www.w3.org/1999/xhtml">
            <p>yeastkegg_id: C05861[c_07]</p>
            <p>formula_charge_source: manual</p>
            <p>yeastgem76.compound: s_0414</p>
          </html>
        </notes>
        <annotation>
          <rdf:RDF xmlns:rdf="http://www.w3.org/1999/02/22-rdf-syntax-ns#" xmlns:dcterms="http://purl.org/dc/terms/" xmlns:vCard="http://www.w3.org/2001/vcard-rdf/3.0#" xmlns:vCard4="http://www.w3.org/2006/vcard/ns#" xmlns:bqbiol="http://biomodels.net/biology-qualifiers/" xmlns:bqmodel="http://biomodels.net/model-qualifiers/">
            <rdf:Description rdf:about="#meta_M_mmpdol_g">
              <bqbiol:is>
                <rdf:Bag>
                  <rdf:li rdf:resource="https://identifiers.org/ymdb/YMDB00581"/>
                  <rdf:li rdf:resource="https://identifiers.org/seed.compound/cpd12790"/>
                  <rdf:li rdf:resource="https://identifiers.org/kegg.compound/C05861"/>
                  <rdf:li rdf:resource="https://identifiers.org/pubchem.compound/24892766"/>
                  <rdf:li rdf:resource="https://identifiers.org/chebi/CHEBI:28067"/>
                </rdf:Bag>
              </bqbiol:is>
            </rdf:Description>
          </rdf:RDF>
        </annotation>
      </species>
      <species metaid="meta_M_r1p_c" sboTerm="SBO:0000247" id="M_r1p_c" name="alpha-D-ribose 1-phosphate" compartment="c" hasOnlySubstanceUnits="false" boundaryCondition="false" constant="false" fbc:charge="-2" fbc:chemicalFormula="C5H9O8P1">
        <notes>
          <html xmlns="http://www.w3.org/1999/xhtml">
            <p>yeastkegg_id: C00620[c_03]</p>
            <p>formula_charge_source: biocyc</p>
            <p>yeastgem76.compound: s_0415</p>
          </html>
        </notes>
        <annotation>
          <rdf:RDF xmlns:rdf="http://www.w3.org/1999/02/22-rdf-syntax-ns#" xmlns:dcterms="http://purl.org/dc/terms/" xmlns:vCard="http://www.w3.org/2001/vcard-rdf/3.0#" xmlns:vCard4="http://www.w3.org/2006/vcard/ns#" xmlns:bqbiol="http://biomodels.net/biology-qualifiers/" xmlns:bqmodel="http://biomodels.net/model-qualifiers/">
            <rdf:Description rdf:about="#meta_M_r1p_c">
              <bqbiol:is>
                <rdf:Bag>
                  <rdf:li rdf:resource="https://identifiers.org/ymdb/YMDB00061"/>
                  <rdf:li rdf:resource="https://identifiers.org/biocyc/META:RIBOSE-1P"/>
                  <rdf:li rdf:resource="https://identifiers.org/seed.compound/cpd00475"/>
                  <rdf:li rdf:resource="https://identifiers.org/kegg.compound/C00620"/>
                  <rdf:li rdf:resource="https://identifiers.org/pubchem.compound/439236"/>
                  <rdf:li rdf:resource="https://identifiers.org/chebi/CHEBI:57720"/>
                </rdf:Bag>
              </bqbiol:is>
            </rdf:Description>
          </rdf:RDF>
        </annotation>
      </species>
      <species metaid="meta_M_r1p_m" sboTerm="SBO:0000247" id="M_r1p_m" name="alpha-D-ribose 1-phosphate" compartment="m" hasOnlySubstanceUnits="false" boundaryCondition="false" constant="false" fbc:charge="-2" fbc:chemicalFormula="C5H9O8P1">
        <notes>
          <html xmlns="http://www.w3.org/1999/xhtml">
            <p>yeastkegg_id: C00620[c_11]</p>
            <p>formula_charge_source: biocyc</p>
            <p>yeastgem76.compound: s_0416</p>
          </html>
        </notes>
        <annotation>
          <rdf:RDF xmlns:rdf="http://www.w3.org/1999/02/22-rdf-syntax-ns#" xmlns:dcterms="http://purl.org/dc/terms/" xmlns:vCard="http://www.w3.org/2001/vcard-rdf/3.0#" xmlns:vCard4="http://www.w3.org/2006/vcard/ns#" xmlns:bqbiol="http://biomodels.net/biology-qualifiers/" xmlns:bqmodel="http://biomodels.net/model-qualifiers/">
            <rdf:Description rdf:about="#meta_M_r1p_m">
              <bqbiol:is>
                <rdf:Bag>
                  <rdf:li rdf:resource="https://identifiers.org/ymdb/YMDB00061"/>
                  <rdf:li rdf:resource="https://identifiers.org/biocyc/META:RIBOSE-1P"/>
                  <rdf:li rdf:resource="https://identifiers.org/seed.compound/cpd00475"/>
                  <rdf:li rdf:resource="https://identifiers.org/kegg.compound/C00620"/>
                  <rdf:li rdf:resource="https://identifiers.org/pubchem.compound/439236"/>
                  <rdf:li rdf:resource="https://identifiers.org/chebi/CHEBI:57720"/>
                </rdf:Bag>
              </bqbiol:is>
            </rdf:Description>
          </rdf:RDF>
        </annotation>
      </species>
      <species metaid="meta_M_aacald_c" sboTerm="SBO:0000247" id="M_aacald_c" name="aminoacetaldehyde" compartment="c" hasOnlySubstanceUnits="false" boundaryCondition="false" constant="false" fbc:charge="1" fbc:chemicalFormula="C2H6N1O1">
        <notes>
          <html xmlns="http://www.w3.org/1999/xhtml">
            <p>yeastkegg_id: C06735[c_03]</p>
            <p>formula_charge_source: biocyc</p>
            <p>yeastgem76.compound: s_0417</p>
          </html>
        </notes>
        <annotation>
          <rdf:RDF xmlns:rdf="http://www.w3.org/1999/02/22-rdf-syntax-ns#" xmlns:dcterms="http://purl.org/dc/terms/" xmlns:vCard="http://www.w3.org/2001/vcard-rdf/3.0#" xmlns:vCard4="http://www.w3.org/2006/vcard/ns#" xmlns:bqbiol="http://biomodels.net/biology-qualifiers/" xmlns:bqmodel="http://biomodels.net/model-qualifiers/">
            <rdf:Description rdf:about="#meta_M_aacald_c">
              <bqbiol:is>
                <rdf:Bag>
                  <rdf:li rdf:resource="https://identifiers.org/ymdb/YMDB00771"/>
                  <rdf:li rdf:resource="https://identifiers.org/biocyc/META:CPD-1772"/>
                  <rdf:li rdf:resource="https://identifiers.org/seed.compound/cpd04122"/>
                  <rdf:li rdf:resource="https://identifiers.org/kegg.compound/C06735"/>
                  <rdf:li rdf:resource="https://identifiers.org/pubchem.compound/363"/>
                  <rdf:li rdf:resource="https://identifiers.org/chebi/CHEBI:58213"/>
                </rdf:Bag>
              </bqbiol:is>
            </rdf:Description>
          </rdf:RDF>
        </annotation>
      </species>
      <species metaid="meta_M_aact_c" sboTerm="SBO:0000247" id="M_aact_c" name="aminoacetone" compartment="c" hasOnlySubstanceUnits="false" boundaryCondition="false" constant="false" fbc:charge="1" fbc:chemicalFormula="C3H8N1O1">
        <notes>
          <html xmlns="http://www.w3.org/1999/xhtml">
            <p>yeastkegg_id: C01888[c_03]</p>
            <p>formula_charge_source: biocyc</p>
            <p>yeastgem76.compound: s_0418</p>
          </html>
        </notes>
        <annotation>
          <rdf:RDF xmlns:rdf="http://www.w3.org/1999/02/22-rdf-syntax-ns#" xmlns:dcterms="http://purl.org/dc/terms/" xmlns:vCard="http://www.w3.org/2001/vcard-rdf/3.0#" xmlns:vCard4="http://www.w3.org/2006/vcard/ns#" xmlns:bqbiol="http://biomodels.net/biology-qualifiers/" xmlns:bqmodel="http://biomodels.net/model-qualifiers/">
            <rdf:Description rdf:about="#meta_M_aact_c">
              <bqbiol:is>
                <rdf:Bag>
                  <rdf:li rdf:resource="https://identifiers.org/ymdb/YMDB00892"/>
                  <rdf:li rdf:resource="https://identifiers.org/biocyc/META:AMINO-ACETONE"/>
                  <rdf:li rdf:resource="https://identifiers.org/seed.compound/cpd01298"/>
                  <rdf:li rdf:resource="https://identifiers.org/kegg.compound/C01888"/>
                  <rdf:li rdf:resource="https://identifiers.org/pubchem.compound/215"/>
                  <rdf:li rdf:resource="https://identifiers.org/chebi/CHEBI:58320"/>
                </rdf:Bag>
              </bqbiol:is>
            </rdf:Description>
          </rdf:RDF>
        </annotation>
      </species>
      <species metaid="meta_M_nh4_c" sboTerm="SBO:0000247" id="M_nh4_c" name="ammonium" compartment="c" hasOnlySubstanceUnits="false" boundaryCondition="false" constant="false" fbc:charge="1" fbc:chemicalFormula="H4N1">
        <notes>
          <html xmlns="http://www.w3.org/1999/xhtml">
            <p>yeastkegg_id: C00014[c_03]</p>
            <p>formula_charge_source: biocyc</p>
            <p>yeastgem76.compound: s_0419</p>
          </html>
        </notes>
        <annotation>
          <rdf:RDF xmlns:rdf="http://www.w3.org/1999/02/22-rdf-syntax-ns#" xmlns:dcterms="http://purl.org/dc/terms/" xmlns:vCard="http://www.w3.org/2001/vcard-rdf/3.0#" xmlns:vCard4="http://www.w3.org/2006/vcard/ns#" xmlns:bqbiol="http://biomodels.net/biology-qualifiers/" xmlns:bqmodel="http://biomodels.net/model-qualifiers/">
            <rdf:Description rdf:about="#meta_M_nh4_c">
              <bqbiol:is>
                <rdf:Bag>
                  <rdf:li rdf:resource="https://identifiers.org/ymdb/YMDB00423"/>
                  <rdf:li rdf:resource="https://identifiers.org/biocyc/META:AMMONIUM"/>
                  <rdf:li rdf:resource="https://identifiers.org/seed.compound/cpd00013"/>
                  <rdf:li rdf:resource="https://identifiers.org/kegg.compound/C00014"/>
                  <rdf:li rdf:resource="https://identifiers.org/pubchem.compound/222"/>
                  <rdf:li rdf:resource="https://identifiers.org/chebi/CHEBI:28938"/>
                </rdf:Bag>
              </bqbiol:is>
            </rdf:Description>
          </rdf:RDF>
        </annotation>
      </species>
      <species metaid="meta_M_nh4_e" sboTerm="SBO:0000247" id="M_nh4_e" name="ammonium" compartment="e" hasOnlySubstanceUnits="false" boundaryCondition="false" constant="false" fbc:charge="1" fbc:chemicalFormula="H4N1">
        <notes>
          <html xmlns="http://www.w3.org/1999/xhtml">
            <p>yeastkegg_id: C00014[c_06]</p>
            <p>formula_charge_source: biocyc</p>
            <p>yeastgem76.compound: s_0420</p>
          </html>
        </notes>
        <annotation>
          <rdf:RDF xmlns:rdf="http://www.w3.org/1999/02/22-rdf-syntax-ns#" xmlns:dcterms="http://purl.org/dc/terms/" xmlns:vCard="http://www.w3.org/2001/vcard-rdf/3.0#" xmlns:vCard4="http://www.w3.org/2006/vcard/ns#" xmlns:bqbiol="http://biomodels.net/biology-qualifiers/" xmlns:bqmodel="http://biomodels.net/model-qualifiers/">
            <rdf:Description rdf:about="#meta_M_nh4_e">
              <bqbiol:is>
                <rdf:Bag>
                  <rdf:li rdf:resource="https://identifiers.org/ymdb/YMDB00423"/>
                  <rdf:li rdf:resource="https://identifiers.org/biocyc/META:AMMONIUM"/>
                  <rdf:li rdf:resource="https://identifiers.org/seed.compound/cpd00013"/>
                  <rdf:li rdf:resource="https://identifiers.org/kegg.compound/C00014"/>
                  <rdf:li rdf:resource="https://identifiers.org/pubchem.compound/222"/>
                  <rdf:li rdf:resource="https://identifiers.org/chebi/CHEBI:28938"/>
                </rdf:Bag>
              </bqbiol:is>
            </rdf:Description>
          </rdf:RDF>
        </annotation>
      </species>
      <species metaid="meta_M_nh4_m" sboTerm="SBO:0000247" id="M_nh4_m" name="ammonium" compartment="m" hasOnlySubstanceUnits="false" boundaryCondition="false" constant="false" fbc:charge="1" fbc:chemicalFormula="H4N1">
        <notes>
          <html xmlns="http://www.w3.org/1999/xhtml">
            <p>yeastkegg_id: C00014[c_11]</p>
            <p>formula_charge_source: biocyc</p>
            <p>yeastgem76.compound: s_0421</p>
          </html>
        </notes>
        <annotation>
          <rdf:RDF xmlns:rdf="http://www.w3.org/1999/02/22-rdf-syntax-ns#" xmlns:dcterms="http://purl.org/dc/terms/" xmlns:vCard="http://www.w3.org/2001/vcard-rdf/3.0#" xmlns:vCard4="http://www.w3.org/2006/vcard/ns#" xmlns:bqbiol="http://biomodels.net/biology-qualifiers/" xmlns:bqmodel="http://biomodels.net/model-qualifiers/">
            <rdf:Description rdf:about="#meta_M_nh4_m">
              <bqbiol:is>
                <rdf:Bag>
                  <rdf:li rdf:resource="https://identifiers.org/ymdb/YMDB00423"/>
                  <rdf:li rdf:resource="https://identifiers.org/biocyc/META:AMMONIUM"/>
                  <rdf:li rdf:resource="https://identifiers.org/seed.compound/cpd00013"/>
                  <rdf:li rdf:resource="https://identifiers.org/kegg.compound/C00014"/>
                  <rdf:li rdf:resource="https://identifiers.org/pubchem.compound/222"/>
                  <rdf:li rdf:resource="https://identifiers.org/chebi/CHEBI:28938"/>
                </rdf:Bag>
              </bqbiol:is>
            </rdf:Description>
          </rdf:RDF>
        </annotation>
      </species>
      <species metaid="meta_M_amp_c" sboTerm="SBO:0000247" id="M_amp_c" name="AMP" compartment="c" hasOnlySubstanceUnits="false" boundaryCondition="false" constant="false" fbc:charge="-2" fbc:chemicalFormula="C10H12N5O7P1">
        <notes>
          <html xmlns="http://www.w3.org/1999/xhtml">
            <p>yeastkegg_id: C00020[c_03]</p>
            <p>formula_charge_source: biocyc</p>
            <p>yeastgem76.compound: s_0423</p>
          </html>
        </notes>
        <annotation>
          <rdf:RDF xmlns:rdf="http://www.w3.org/1999/02/22-rdf-syntax-ns#" xmlns:dcterms="http://purl.org/dc/terms/" xmlns:vCard="http://www.w3.org/2001/vcard-rdf/3.0#" xmlns:vCard4="http://www.w3.org/2006/vcard/ns#" xmlns:bqbiol="http://biomodels.net/biology-qualifiers/" xmlns:bqmodel="http://biomodels.net/model-qualifiers/">
            <rdf:Description rdf:about="#meta_M_amp_c">
              <bqbiol:is>
                <rdf:Bag>
                  <rdf:li rdf:resource="https://identifiers.org/ymdb/YMDB00097"/>
                  <rdf:li rdf:resource="https://identifiers.org/biocyc/META:AMP"/>
                  <rdf:li rdf:resource="https://identifiers.org/seed.compound/cpd00018"/>
                  <rdf:li rdf:resource="https://identifiers.org/kegg.compound/C00020"/>
                  <rdf:li rdf:resource="https://identifiers.org/pubchem.compound/6083"/>
                  <rdf:li rdf:resource="https://identifiers.org/chebi/CHEBI:456215"/>
                </rdf:Bag>
              </bqbiol:is>
            </rdf:Description>
          </rdf:RDF>
        </annotation>
      </species>
      <species metaid="meta_M_amp_m" sboTerm="SBO:0000247" id="M_amp_m" name="AMP" compartment="m" hasOnlySubstanceUnits="false" boundaryCondition="false" constant="false" fbc:charge="-2" fbc:chemicalFormula="C10H12N5O7P1">
        <notes>
          <html xmlns="http://www.w3.org/1999/xhtml">
            <p>yeastkegg_id: C00020[c_11]</p>
            <p>formula_charge_source: biocyc</p>
            <p>yeastgem76.compound: s_0424</p>
          </html>
        </notes>
        <annotation>
          <rdf:RDF xmlns:rdf="http://www.w3.org/1999/02/22-rdf-syntax-ns#" xmlns:dcterms="http://purl.org/dc/terms/" xmlns:vCard="http://www.w3.org/2001/vcard-rdf/3.0#" xmlns:vCard4="http://www.w3.org/2006/vcard/ns#" xmlns:bqbiol="http://biomodels.net/biology-qualifiers/" xmlns:bqmodel="http://biomodels.net/model-qualifiers/">
            <rdf:Description rdf:about="#meta_M_amp_m">
              <bqbiol:is>
                <rdf:Bag>
                  <rdf:li rdf:resource="https://identifiers.org/ymdb/YMDB00097"/>
                  <rdf:li rdf:resource="https://identifiers.org/biocyc/META:AMP"/>
                  <rdf:li rdf:resource="https://identifiers.org/seed.compound/cpd00018"/>
                  <rdf:li rdf:resource="https://identifiers.org/kegg.compound/C00020"/>
                  <rdf:li rdf:resource="https://identifiers.org/pubchem.compound/6083"/>
                  <rdf:li rdf:resource="https://identifiers.org/chebi/CHEBI:456215"/>
                </rdf:Bag>
              </bqbiol:is>
            </rdf:Description>
          </rdf:RDF>
        </annotation>
      </species>
      <species metaid="meta_M_amp_n" sboTerm="SBO:0000247" id="M_amp_n" name="AMP" compartment="n" hasOnlySubstanceUnits="false" boundaryCondition="false" constant="false" fbc:charge="-2" fbc:chemicalFormula="C10H12N5O7P1">
        <notes>
          <html xmlns="http://www.w3.org/1999/xhtml">
            <p>yeastkegg_id: C00020[c_13]</p>
            <p>formula_charge_source: biocyc</p>
            <p>yeastgem76.compound: s_0425</p>
          </html>
        </notes>
        <annotation>
          <rdf:RDF xmlns:rdf="http://www.w3.org/1999/02/22-rdf-syntax-ns#" xmlns:dcterms="http://purl.org/dc/terms/" xmlns:vCard="http://www.w3.org/2001/vcard-rdf/3.0#" xmlns:vCard4="http://www.w3.org/2006/vcard/ns#" xmlns:bqbiol="http://biomodels.net/biology-qualifiers/" xmlns:bqmodel="http://biomodels.net/model-qualifiers/">
            <rdf:Description rdf:about="#meta_M_amp_n">
              <bqbiol:is>
                <rdf:Bag>
                  <rdf:li rdf:resource="https://identifiers.org/ymdb/YMDB00097"/>
                  <rdf:li rdf:resource="https://identifiers.org/biocyc/META:AMP"/>
                  <rdf:li rdf:resource="https://identifiers.org/seed.compound/cpd00018"/>
                  <rdf:li rdf:resource="https://identifiers.org/kegg.compound/C00020"/>
                  <rdf:li rdf:resource="https://identifiers.org/pubchem.compound/6083"/>
                  <rdf:li rdf:resource="https://identifiers.org/chebi/CHEBI:456215"/>
                </rdf:Bag>
              </bqbiol:is>
            </rdf:Description>
          </rdf:RDF>
        </annotation>
      </species>
      <species metaid="meta_M_amp_x" sboTerm="SBO:0000247" id="M_amp_x" name="AMP" compartment="x" hasOnlySubstanceUnits="false" boundaryCondition="false" constant="false" fbc:charge="-2" fbc:chemicalFormula="C10H12N5O7P1">
        <notes>
          <html xmlns="http://www.w3.org/1999/xhtml">
            <p>yeastkegg_id: C00020[c_15]</p>
            <p>formula_charge_source: biocyc</p>
            <p>yeastgem76.compound: s_0426</p>
          </html>
        </notes>
        <annotation>
          <rdf:RDF xmlns:rdf="http://www.w3.org/1999/02/22-rdf-syntax-ns#" xmlns:dcterms="http://purl.org/dc/terms/" xmlns:vCard="http://www.w3.org/2001/vcard-rdf/3.0#" xmlns:vCard4="http://www.w3.org/2006/vcard/ns#" xmlns:bqbiol="http://biomodels.net/biology-qualifiers/" xmlns:bqmodel="http://biomodels.net/model-qualifiers/">
            <rdf:Description rdf:about="#meta_M_amp_x">
              <bqbiol:is>
                <rdf:Bag>
                  <rdf:li rdf:resource="https://identifiers.org/ymdb/YMDB00097"/>
                  <rdf:li rdf:resource="https://identifiers.org/biocyc/META:AMP"/>
                  <rdf:li rdf:resource="https://identifiers.org/seed.compound/cpd00018"/>
                  <rdf:li rdf:resource="https://identifiers.org/kegg.compound/C00020"/>
                  <rdf:li rdf:resource="https://identifiers.org/pubchem.compound/6083"/>
                  <rdf:li rdf:resource="https://identifiers.org/chebi/CHEBI:456215"/>
                </rdf:Bag>
              </bqbiol:is>
            </rdf:Description>
          </rdf:RDF>
        </annotation>
      </species>
      <species metaid="meta_M_anth_c" sboTerm="SBO:0000247" id="M_anth_c" name="anthranilate" compartment="c" hasOnlySubstanceUnits="false" boundaryCondition="false" constant="false" fbc:charge="-1" fbc:chemicalFormula="C7H6N1O2">
        <notes>
          <html xmlns="http://www.w3.org/1999/xhtml">
            <p>yeastkegg_id: C00108[c_03]</p>
            <p>formula_charge_source: biocyc</p>
            <p>yeastgem76.compound: s_0427</p>
          </html>
        </notes>
        <annotation>
          <rdf:RDF xmlns:rdf="http://www.w3.org/1999/02/22-rdf-syntax-ns#" xmlns:dcterms="http://purl.org/dc/terms/" xmlns:vCard="http://www.w3.org/2001/vcard-rdf/3.0#" xmlns:vCard4="http://www.w3.org/2006/vcard/ns#" xmlns:bqbiol="http://biomodels.net/biology-qualifiers/" xmlns:bqmodel="http://biomodels.net/model-qualifiers/">
            <rdf:Description rdf:about="#meta_M_anth_c">
              <bqbiol:is>
                <rdf:Bag>
                  <rdf:li rdf:resource="https://identifiers.org/ymdb/YMDB00278"/>
                  <rdf:li rdf:resource="https://identifiers.org/biocyc/META:ANTHRANILATE"/>
                  <rdf:li rdf:resource="https://identifiers.org/seed.compound/cpd00093"/>
                  <rdf:li rdf:resource="https://identifiers.org/kegg.compound/C00108"/>
                  <rdf:li rdf:resource="https://identifiers.org/pubchem.compound/227"/>
                  <rdf:li rdf:resource="https://identifiers.org/chebi/CHEBI:16567"/>
                </rdf:Bag>
              </bqbiol:is>
            </rdf:Description>
          </rdf:RDF>
        </annotation>
      </species>
      <species metaid="meta_M_argtrna_c" sboTerm="SBO:0000247" id="M_argtrna_c" name="Arg-tRNA(Arg)" compartment="c" hasOnlySubstanceUnits="false" boundaryCondition="false" constant="false" fbc:charge="0" fbc:chemicalFormula="C6H14N4OTrnaarg">
        <notes>
          <html xmlns="http://www.w3.org/1999/xhtml">
            <p>yeastkegg_id: C02163[c_03]</p>
            <p>formula_charge_source: manual</p>
            <p>yeastgem76.compound: s_0428</p>
          </html>
        </notes>
        <annotation>
          <rdf:RDF xmlns:rdf="http://www.w3.org/1999/02/22-rdf-syntax-ns#" xmlns:dcterms="http://purl.org/dc/terms/" xmlns:vCard="http://www.w3.org/2001/vcard-rdf/3.0#" xmlns:vCard4="http://www.w3.org/2006/vcard/ns#" xmlns:bqbiol="http://biomodels.net/biology-qualifiers/" xmlns:bqmodel="http://biomodels.net/model-qualifiers/">
            <rdf:Description rdf:about="#meta_M_argtrna_c">
              <bqbiol:is>
                <rdf:Bag>
                  <rdf:li rdf:resource="https://identifiers.org/chebi/CHEBI:18366"/>
                  <rdf:li rdf:resource="https://identifiers.org/kegg.compound/C02163"/>
                  <rdf:li rdf:resource="https://identifiers.org/seed.compound/cpd12036"/>
                </rdf:Bag>
              </bqbiol:is>
            </rdf:Description>
          </rdf:RDF>
        </annotation>
      </species>
      <species metaid="meta_M_asntrna_c" sboTerm="SBO:0000247" id="M_asntrna_c" name="Asn-tRNA(Asn)" compartment="c" hasOnlySubstanceUnits="false" boundaryCondition="false" constant="false" fbc:charge="0" fbc:chemicalFormula="C4H7N2O2Trnaasn">
        <notes>
          <html xmlns="http://www.w3.org/1999/xhtml">
            <p>yeastkegg_id: C03402[c_03]</p>
            <p>formula_charge_source: manual</p>
            <p>yeastgem76.compound: s_0430</p>
          </html>
        </notes>
        <annotation>
          <rdf:RDF xmlns:rdf="http://www.w3.org/1999/02/22-rdf-syntax-ns#" xmlns:dcterms="http://purl.org/dc/terms/" xmlns:vCard="http://www.w3.org/2001/vcard-rdf/3.0#" xmlns:vCard4="http://www.w3.org/2006/vcard/ns#" xmlns:bqbiol="http://biomodels.net/biology-qualifiers/" xmlns:bqmodel="http://biomodels.net/model-qualifiers/">
            <rdf:Description rdf:about="#meta_M_asntrna_c">
              <bqbiol:is>
                <rdf:Bag>
                  <rdf:li rdf:resource="https://identifiers.org/chebi/CHEBI:29265"/>
                  <rdf:li rdf:resource="https://identifiers.org/kegg.compound/C03402"/>
                  <rdf:li rdf:resource="https://identifiers.org/seed.compound/cpd12313"/>
                </rdf:Bag>
              </bqbiol:is>
            </rdf:Description>
          </rdf:RDF>
        </annotation>
      </species>
      <species metaid="meta_M_asntrna_m" sboTerm="SBO:0000247" id="M_asntrna_m" name="Asn-tRNA(Asn)" compartment="m" hasOnlySubstanceUnits="false" boundaryCondition="false" constant="false" fbc:charge="0" fbc:chemicalFormula="C4H7N2O2Trnaasn">
        <notes>
          <html xmlns="http://www.w3.org/1999/xhtml">
            <p>yeastkegg_id: C03402[c_11]</p>
            <p>formula_charge_source: manual</p>
            <p>yeastgem76.compound: s_0431</p>
          </html>
        </notes>
        <annotation>
          <rdf:RDF xmlns:rdf="http://www.w3.org/1999/02/22-rdf-syntax-ns#" xmlns:dcterms="http://purl.org/dc/terms/" xmlns:vCard="http://www.w3.org/2001/vcard-rdf/3.0#" xmlns:vCard4="http://www.w3.org/2006/vcard/ns#" xmlns:bqbiol="http://biomodels.net/biology-qualifiers/" xmlns:bqmodel="http://biomodels.net/model-qualifiers/">
            <rdf:Description rdf:about="#meta_M_asntrna_m">
              <bqbiol:is>
                <rdf:Bag>
                  <rdf:li rdf:resource="https://identifiers.org/chebi/CHEBI:29265"/>
                  <rdf:li rdf:resource="https://identifiers.org/kegg.compound/C03402"/>
                  <rdf:li rdf:resource="https://identifiers.org/seed.compound/cpd12313"/>
                </rdf:Bag>
              </bqbiol:is>
            </rdf:Description>
          </rdf:RDF>
        </annotation>
      </species>
      <species metaid="meta_M_asptrna_c" sboTerm="SBO:0000247" id="M_asptrna_c" name="Asp-tRNA(Asp)" compartment="c" hasOnlySubstanceUnits="false" boundaryCondition="false" constant="false" fbc:charge="0" fbc:chemicalFormula="C4H5NO3Trnaasp">
        <notes>
          <html xmlns="http://www.w3.org/1999/xhtml">
            <p>yeastkegg_id: C02984[c_03]</p>
            <p>formula_charge_source: manual</p>
            <p>yeastgem76.compound: s_0432</p>
          </html>
        </notes>
        <annotation>
          <rdf:RDF xmlns:rdf="http://www.w3.org/1999/02/22-rdf-syntax-ns#" xmlns:dcterms="http://purl.org/dc/terms/" xmlns:vCard="http://www.w3.org/2001/vcard-rdf/3.0#" xmlns:vCard4="http://www.w3.org/2006/vcard/ns#" xmlns:bqbiol="http://biomodels.net/biology-qualifiers/" xmlns:bqmodel="http://biomodels.net/model-qualifiers/">
            <rdf:Description rdf:about="#meta_M_asptrna_c">
              <bqbiol:is>
                <rdf:Bag>
                  <rdf:li rdf:resource="https://identifiers.org/chebi/CHEBI:29158"/>
                  <rdf:li rdf:resource="https://identifiers.org/kegg.compound/C02984"/>
                  <rdf:li rdf:resource="https://identifiers.org/seed.compound/cpd12226"/>
                </rdf:Bag>
              </bqbiol:is>
            </rdf:Description>
          </rdf:RDF>
        </annotation>
      </species>
      <species metaid="meta_M_atp_c" sboTerm="SBO:0000247" id="M_atp_c" name="ATP" compartment="c" hasOnlySubstanceUnits="false" boundaryCondition="false" constant="false" fbc:charge="-4" fbc:chemicalFormula="C10H12N5O13P3">
        <notes>
          <html xmlns="http://www.w3.org/1999/xhtml">
            <p>yeastkegg_id: C00002[c_03]</p>
            <p>formula_charge_source: biocyc</p>
            <p>yeastgem76.compound: s_0434</p>
          </html>
        </notes>
        <annotation>
          <rdf:RDF xmlns:rdf="http://www.w3.org/1999/02/22-rdf-syntax-ns#" xmlns:dcterms="http://purl.org/dc/terms/" xmlns:vCard="http://www.w3.org/2001/vcard-rdf/3.0#" xmlns:vCard4="http://www.w3.org/2006/vcard/ns#" xmlns:bqbiol="http://biomodels.net/biology-qualifiers/" xmlns:bqmodel="http://biomodels.net/model-qualifiers/">
            <rdf:Description rdf:about="#meta_M_atp_c">
              <bqbiol:is>
                <rdf:Bag>
                  <rdf:li rdf:resource="https://identifiers.org/ymdb/YMDB00109"/>
                  <rdf:li rdf:resource="https://identifiers.org/biocyc/META:ATP"/>
                  <rdf:li rdf:resource="https://identifiers.org/seed.compound/cpd00002"/>
                  <rdf:li rdf:resource="https://identifiers.org/kegg.compound/C00002"/>
                  <rdf:li rdf:resource="https://identifiers.org/pubchem.compound/5957"/>
                  <rdf:li rdf:resource="https://identifiers.org/chebi/CHEBI:30616"/>
                </rdf:Bag>
              </bqbiol:is>
            </rdf:Description>
          </rdf:RDF>
        </annotation>
      </species>
      <species metaid="meta_M_atp_r" sboTerm="SBO:0000247" id="M_atp_r" name="ATP" compartment="r" hasOnlySubstanceUnits="false" boundaryCondition="false" constant="false" fbc:charge="-4" fbc:chemicalFormula="C10H12N5O13P3">
        <notes>
          <html xmlns="http://www.w3.org/1999/xhtml">
            <p>yeastkegg_id: C00002[c_04]</p>
            <p>formula_charge_source: biocyc</p>
            <p>yeastgem76.compound: s_0435</p>
          </html>
        </notes>
        <annotation>
          <rdf:RDF xmlns:rdf="http://www.w3.org/1999/02/22-rdf-syntax-ns#" xmlns:dcterms="http://purl.org/dc/terms/" xmlns:vCard="http://www.w3.org/2001/vcard-rdf/3.0#" xmlns:vCard4="http://www.w3.org/2006/vcard/ns#" xmlns:bqbiol="http://biomodels.net/biology-qualifiers/" xmlns:bqmodel="http://biomodels.net/model-qualifiers/">
            <rdf:Description rdf:about="#meta_M_atp_r">
              <bqbiol:is>
                <rdf:Bag>
                  <rdf:li rdf:resource="https://identifiers.org/ymdb/YMDB00109"/>
                  <rdf:li rdf:resource="https://identifiers.org/biocyc/META:ATP"/>
                  <rdf:li rdf:resource="https://identifiers.org/seed.compound/cpd00002"/>
                  <rdf:li rdf:resource="https://identifiers.org/kegg.compound/C00002"/>
                  <rdf:li rdf:resource="https://identifiers.org/pubchem.compound/5957"/>
                  <rdf:li rdf:resource="https://identifiers.org/chebi/CHEBI:30616"/>
                </rdf:Bag>
              </bqbiol:is>
            </rdf:Description>
          </rdf:RDF>
        </annotation>
      </species>
      <species metaid="meta_M_atp_m" sboTerm="SBO:0000247" id="M_atp_m" name="ATP" compartment="m" hasOnlySubstanceUnits="false" boundaryCondition="false" constant="false" fbc:charge="-4" fbc:chemicalFormula="C10H12N5O13P3">
        <notes>
          <html xmlns="http://www.w3.org/1999/xhtml">
            <p>yeastkegg_id: C00002[c_11]</p>
            <p>formula_charge_source: biocyc</p>
            <p>yeastgem76.compound: s_0437</p>
          </html>
        </notes>
        <annotation>
          <rdf:RDF xmlns:rdf="http://www.w3.org/1999/02/22-rdf-syntax-ns#" xmlns:dcterms="http://purl.org/dc/terms/" xmlns:vCard="http://www.w3.org/2001/vcard-rdf/3.0#" xmlns:vCard4="http://www.w3.org/2006/vcard/ns#" xmlns:bqbiol="http://biomodels.net/biology-qualifiers/" xmlns:bqmodel="http://biomodels.net/model-qualifiers/">
            <rdf:Description rdf:about="#meta_M_atp_m">
              <bqbiol:is>
                <rdf:Bag>
                  <rdf:li rdf:resource="https://identifiers.org/ymdb/YMDB00109"/>
                  <rdf:li rdf:resource="https://identifiers.org/biocyc/META:ATP"/>
                  <rdf:li rdf:resource="https://identifiers.org/seed.compound/cpd00002"/>
                  <rdf:li rdf:resource="https://identifiers.org/kegg.compound/C00002"/>
                  <rdf:li rdf:resource="https://identifiers.org/pubchem.compound/5957"/>
                  <rdf:li rdf:resource="https://identifiers.org/chebi/CHEBI:30616"/>
                </rdf:Bag>
              </bqbiol:is>
            </rdf:Description>
          </rdf:RDF>
        </annotation>
      </species>
      <species metaid="meta_M_atp_n" sboTerm="SBO:0000247" id="M_atp_n" name="ATP" compartment="n" hasOnlySubstanceUnits="false" boundaryCondition="false" constant="false" fbc:charge="-4" fbc:chemicalFormula="C10H12N5O13P3">
        <notes>
          <html xmlns="http://www.w3.org/1999/xhtml">
            <p>yeastkegg_id: C00002[c_13]</p>
            <p>formula_charge_source: biocyc</p>
            <p>yeastgem76.compound: s_0438</p>
          </html>
        </notes>
        <annotation>
          <rdf:RDF xmlns:rdf="http://www.w3.org/1999/02/22-rdf-syntax-ns#" xmlns:dcterms="http://purl.org/dc/terms/" xmlns:vCard="http://www.w3.org/2001/vcard-rdf/3.0#" xmlns:vCard4="http://www.w3.org/2006/vcard/ns#" xmlns:bqbiol="http://biomodels.net/biology-qualifiers/" xmlns:bqmodel="http://biomodels.net/model-qualifiers/">
            <rdf:Description rdf:about="#meta_M_atp_n">
              <bqbiol:is>
                <rdf:Bag>
                  <rdf:li rdf:resource="https://identifiers.org/ymdb/YMDB00109"/>
                  <rdf:li rdf:resource="https://identifiers.org/biocyc/META:ATP"/>
                  <rdf:li rdf:resource="https://identifiers.org/seed.compound/cpd00002"/>
                  <rdf:li rdf:resource="https://identifiers.org/kegg.compound/C00002"/>
                  <rdf:li rdf:resource="https://identifiers.org/pubchem.compound/5957"/>
                  <rdf:li rdf:resource="https://identifiers.org/chebi/CHEBI:30616"/>
                </rdf:Bag>
              </bqbiol:is>
            </rdf:Description>
          </rdf:RDF>
        </annotation>
      </species>
      <species metaid="meta_M_atp_x" sboTerm="SBO:0000247" id="M_atp_x" name="ATP" compartment="x" hasOnlySubstanceUnits="false" boundaryCondition="false" constant="false" fbc:charge="-4" fbc:chemicalFormula="C10H12N5O13P3">
        <notes>
          <html xmlns="http://www.w3.org/1999/xhtml">
            <p>yeastkegg_id: C00002[c_15]</p>
            <p>formula_charge_source: biocyc</p>
            <p>yeastgem76.compound: s_0439</p>
          </html>
        </notes>
        <annotation>
          <rdf:RDF xmlns:rdf="http://www.w3.org/1999/02/22-rdf-syntax-ns#" xmlns:dcterms="http://purl.org/dc/terms/" xmlns:vCard="http://www.w3.org/2001/vcard-rdf/3.0#" xmlns:vCard4="http://www.w3.org/2006/vcard/ns#" xmlns:bqbiol="http://biomodels.net/biology-qualifiers/" xmlns:bqmodel="http://biomodels.net/model-qualifiers/">
            <rdf:Description rdf:about="#meta_M_atp_x">
              <bqbiol:is>
                <rdf:Bag>
                  <rdf:li rdf:resource="https://identifiers.org/ymdb/YMDB00109"/>
                  <rdf:li rdf:resource="https://identifiers.org/biocyc/META:ATP"/>
                  <rdf:li rdf:resource="https://identifiers.org/seed.compound/cpd00002"/>
                  <rdf:li rdf:resource="https://identifiers.org/kegg.compound/C00002"/>
                  <rdf:li rdf:resource="https://identifiers.org/pubchem.compound/5957"/>
                  <rdf:li rdf:resource="https://identifiers.org/chebi/CHEBI:30616"/>
                </rdf:Bag>
              </bqbiol:is>
            </rdf:Description>
          </rdf:RDF>
        </annotation>
      </species>
      <species metaid="meta_M_ala_B_c" sboTerm="SBO:0000247" id="M_ala_B_c" name="beta-alanine" compartment="c" hasOnlySubstanceUnits="false" boundaryCondition="false" constant="false" fbc:charge="0" fbc:chemicalFormula="C3H7N1O2">
        <notes>
          <html xmlns="http://www.w3.org/1999/xhtml">
            <p>yeastkegg_id: C00099[c_03]</p>
            <p>formula_charge_source: biocyc</p>
            <p>yeastgem76.compound: s_0441</p>
          </html>
        </notes>
        <annotation>
          <rdf:RDF xmlns:rdf="http://www.w3.org/1999/02/22-rdf-syntax-ns#" xmlns:dcterms="http://purl.org/dc/terms/" xmlns:vCard="http://www.w3.org/2001/vcard-rdf/3.0#" xmlns:vCard4="http://www.w3.org/2006/vcard/ns#" xmlns:bqbiol="http://biomodels.net/biology-qualifiers/" xmlns:bqmodel="http://biomodels.net/model-qualifiers/">
            <rdf:Description rdf:about="#meta_M_ala_B_c">
              <bqbiol:is>
                <rdf:Bag>
                  <rdf:li rdf:resource="https://identifiers.org/ymdb/YMDB00195"/>
                  <rdf:li rdf:resource="https://identifiers.org/biocyc/META:B-ALANINE"/>
                  <rdf:li rdf:resource="https://identifiers.org/seed.compound/cpd00085"/>
                  <rdf:li rdf:resource="https://identifiers.org/kegg.compound/C00099"/>
                  <rdf:li rdf:resource="https://identifiers.org/pubchem.compound/239"/>
                  <rdf:li rdf:resource="https://identifiers.org/chebi/CHEBI:16958"/>
                </rdf:Bag>
              </bqbiol:is>
            </rdf:Description>
          </rdf:RDF>
        </annotation>
      </species>
      <species metaid="meta_M_f26bp_c" sboTerm="SBO:0000247" id="M_f26bp_c" name="beta-D-fructose 2,6-bisphosphate" compartment="c" hasOnlySubstanceUnits="false" boundaryCondition="false" constant="false" fbc:charge="-4" fbc:chemicalFormula="C6H10O12P2">
        <notes>
          <html xmlns="http://www.w3.org/1999/xhtml">
            <p>yeastkegg_id: C00665[c_03]</p>
            <p>formula_charge_source: biocyc</p>
            <p>yeastgem76.compound: s_0442</p>
          </html>
        </notes>
        <annotation>
          <rdf:RDF xmlns:rdf="http://www.w3.org/1999/02/22-rdf-syntax-ns#" xmlns:dcterms="http://purl.org/dc/terms/" xmlns:vCard="http://www.w3.org/2001/vcard-rdf/3.0#" xmlns:vCard4="http://www.w3.org/2006/vcard/ns#" xmlns:bqbiol="http://biomodels.net/biology-qualifiers/" xmlns:bqmodel="http://biomodels.net/model-qualifiers/">
            <rdf:Description rdf:about="#meta_M_f26bp_c">
              <bqbiol:is>
                <rdf:Bag>
                  <rdf:li rdf:resource="https://identifiers.org/ymdb/YMDB00011"/>
                  <rdf:li rdf:resource="https://identifiers.org/biocyc/META:CPD-535"/>
                  <rdf:li rdf:resource="https://identifiers.org/seed.compound/cpd00503"/>
                  <rdf:li rdf:resource="https://identifiers.org/kegg.compound/C00665"/>
                  <rdf:li rdf:resource="https://identifiers.org/pubchem.compound/105021"/>
                  <rdf:li rdf:resource="https://identifiers.org/chebi/CHEBI:58579"/>
                </rdf:Bag>
              </bqbiol:is>
            </rdf:Description>
          </rdf:RDF>
        </annotation>
      </species>
      <species metaid="meta_M_mpdol_c" sboTerm="SBO:0000247" id="M_mpdol_c" name="beta-D-mannosyldiacetylchitobiosyldiphosphodolichol" compartment="c" hasOnlySubstanceUnits="false" boundaryCondition="false" constant="false" fbc:charge="-2" fbc:chemicalFormula="C37H64N2O22P2">
        <notes>
          <html xmlns="http://www.w3.org/1999/xhtml">
            <p>yeastkegg_id: C05860[c_03]</p>
            <p>formula_charge_source: seed.compound</p>
            <p>yeastgem76.compound: s_0443</p>
          </html>
        </notes>
        <annotation>
          <rdf:RDF xmlns:rdf="http://www.w3.org/1999/02/22-rdf-syntax-ns#" xmlns:dcterms="http://purl.org/dc/terms/" xmlns:vCard="http://www.w3.org/2001/vcard-rdf/3.0#" xmlns:vCard4="http://www.w3.org/2006/vcard/ns#" xmlns:bqbiol="http://biomodels.net/biology-qualifiers/" xmlns:bqmodel="http://biomodels.net/model-qualifiers/">
            <rdf:Description rdf:about="#meta_M_mpdol_c">
              <bqbiol:is>
                <rdf:Bag>
                  <rdf:li rdf:resource="https://identifiers.org/ymdb/YMDB00935"/>
                  <rdf:li rdf:resource="https://identifiers.org/seed.compound/cpd12789"/>
                  <rdf:li rdf:resource="https://identifiers.org/kegg.compound/C05860"/>
                  <rdf:li rdf:resource="https://identifiers.org/pubchem.compound/24892765"/>
                  <rdf:li rdf:resource="https://identifiers.org/chebi/CHEBI:18396"/>
                </rdf:Bag>
              </bqbiol:is>
            </rdf:Description>
          </rdf:RDF>
        </annotation>
      </species>
      <species metaid="meta_M_mpdol_g" sboTerm="SBO:0000247" id="M_mpdol_g" name="beta-D-mannosyldiacetylchitobiosyldiphosphodolichol" compartment="g" hasOnlySubstanceUnits="false" boundaryCondition="false" constant="false" fbc:charge="-2" fbc:chemicalFormula="C37H64N2O22P2">
        <notes>
          <html xmlns="http://www.w3.org/1999/xhtml">
            <p>yeastkegg_id: C05860[c_07]</p>
            <p>formula_charge_source: seed.compound</p>
            <p>yeastgem76.compound: s_0444</p>
          </html>
        </notes>
        <annotation>
          <rdf:RDF xmlns:rdf="http://www.w3.org/1999/02/22-rdf-syntax-ns#" xmlns:dcterms="http://purl.org/dc/terms/" xmlns:vCard="http://www.w3.org/2001/vcard-rdf/3.0#" xmlns:vCard4="http://www.w3.org/2006/vcard/ns#" xmlns:bqbiol="http://biomodels.net/biology-qualifiers/" xmlns:bqmodel="http://biomodels.net/model-qualifiers/">
            <rdf:Description rdf:about="#meta_M_mpdol_g">
              <bqbiol:is>
                <rdf:Bag>
                  <rdf:li rdf:resource="https://identifiers.org/ymdb/YMDB00935"/>
                  <rdf:li rdf:resource="https://identifiers.org/seed.compound/cpd12789"/>
                  <rdf:li rdf:resource="https://identifiers.org/kegg.compound/C05860"/>
                  <rdf:li rdf:resource="https://identifiers.org/pubchem.compound/24892765"/>
                  <rdf:li rdf:resource="https://identifiers.org/chebi/CHEBI:18396"/>
                </rdf:Bag>
              </bqbiol:is>
            </rdf:Description>
          </rdf:RDF>
        </annotation>
      </species>
      <species metaid="meta_M_hco3_c" sboTerm="SBO:0000247" id="M_hco3_c" name="bicarbonate" compartment="c" hasOnlySubstanceUnits="false" boundaryCondition="false" constant="false" fbc:charge="-1" fbc:chemicalFormula="C1H1O3">
        <notes>
          <html xmlns="http://www.w3.org/1999/xhtml">
            <p>yeastkegg_id: C00288[c_03]</p>
            <p>formula_charge_source: biocyc</p>
            <p>yeastgem76.compound: s_0445</p>
          </html>
        </notes>
        <annotation>
          <rdf:RDF xmlns:rdf="http://www.w3.org/1999/02/22-rdf-syntax-ns#" xmlns:dcterms="http://purl.org/dc/terms/" xmlns:vCard="http://www.w3.org/2001/vcard-rdf/3.0#" xmlns:vCard4="http://www.w3.org/2006/vcard/ns#" xmlns:bqbiol="http://biomodels.net/biology-qualifiers/" xmlns:bqmodel="http://biomodels.net/model-qualifiers/">
            <rdf:Description rdf:about="#meta_M_hco3_c">
              <bqbiol:is>
                <rdf:Bag>
                  <rdf:li rdf:resource="https://identifiers.org/ymdb/YMDB00382"/>
                  <rdf:li rdf:resource="https://identifiers.org/biocyc/META:HCO3"/>
                  <rdf:li rdf:resource="https://identifiers.org/seed.compound/cpd00242"/>
                  <rdf:li rdf:resource="https://identifiers.org/kegg.compound/C00288"/>
                  <rdf:li rdf:resource="https://identifiers.org/pubchem.compound/769"/>
                  <rdf:li rdf:resource="https://identifiers.org/chebi/CHEBI:17544"/>
                </rdf:Bag>
              </bqbiol:is>
            </rdf:Description>
          </rdf:RDF>
        </annotation>
      </species>
      <species metaid="meta_M_hco3_e" sboTerm="SBO:0000247" id="M_hco3_e" name="bicarbonate" compartment="e" hasOnlySubstanceUnits="false" boundaryCondition="false" constant="false" fbc:charge="-1" fbc:chemicalFormula="C1H1O3">
        <notes>
          <html xmlns="http://www.w3.org/1999/xhtml">
            <p>yeastkegg_id: C00288[c_06]</p>
            <p>formula_charge_source: biocyc</p>
            <p>yeastgem76.compound: s_0446</p>
          </html>
        </notes>
        <annotation>
          <rdf:RDF xmlns:rdf="http://www.w3.org/1999/02/22-rdf-syntax-ns#" xmlns:dcterms="http://purl.org/dc/terms/" xmlns:vCard="http://www.w3.org/2001/vcard-rdf/3.0#" xmlns:vCard4="http://www.w3.org/2006/vcard/ns#" xmlns:bqbiol="http://biomodels.net/biology-qualifiers/" xmlns:bqmodel="http://biomodels.net/model-qualifiers/">
            <rdf:Description rdf:about="#meta_M_hco3_e">
              <bqbiol:is>
                <rdf:Bag>
                  <rdf:li rdf:resource="https://identifiers.org/ymdb/YMDB00382"/>
                  <rdf:li rdf:resource="https://identifiers.org/biocyc/META:HCO3"/>
                  <rdf:li rdf:resource="https://identifiers.org/seed.compound/cpd00242"/>
                  <rdf:li rdf:resource="https://identifiers.org/kegg.compound/C00288"/>
                  <rdf:li rdf:resource="https://identifiers.org/pubchem.compound/769"/>
                  <rdf:li rdf:resource="https://identifiers.org/chebi/CHEBI:17544"/>
                </rdf:Bag>
              </bqbiol:is>
            </rdf:Description>
          </rdf:RDF>
        </annotation>
      </species>
      <species metaid="meta_M_hco3_m" sboTerm="SBO:0000247" id="M_hco3_m" name="bicarbonate" compartment="m" hasOnlySubstanceUnits="false" boundaryCondition="false" constant="false" fbc:charge="-1" fbc:chemicalFormula="C1H1O3">
        <notes>
          <html xmlns="http://www.w3.org/1999/xhtml">
            <p>yeastkegg_id: C00288[c_11]</p>
            <p>formula_charge_source: biocyc</p>
            <p>yeastgem76.compound: s_0447</p>
          </html>
        </notes>
        <annotation>
          <rdf:RDF xmlns:rdf="http://www.w3.org/1999/02/22-rdf-syntax-ns#" xmlns:dcterms="http://purl.org/dc/terms/" xmlns:vCard="http://www.w3.org/2001/vcard-rdf/3.0#" xmlns:vCard4="http://www.w3.org/2006/vcard/ns#" xmlns:bqbiol="http://biomodels.net/biology-qualifiers/" xmlns:bqmodel="http://biomodels.net/model-qualifiers/">
            <rdf:Description rdf:about="#meta_M_hco3_m">
              <bqbiol:is>
                <rdf:Bag>
                  <rdf:li rdf:resource="https://identifiers.org/ymdb/YMDB00382"/>
                  <rdf:li rdf:resource="https://identifiers.org/biocyc/META:HCO3"/>
                  <rdf:li rdf:resource="https://identifiers.org/seed.compound/cpd00242"/>
                  <rdf:li rdf:resource="https://identifiers.org/kegg.compound/C00288"/>
                  <rdf:li rdf:resource="https://identifiers.org/pubchem.compound/769"/>
                  <rdf:li rdf:resource="https://identifiers.org/chebi/CHEBI:17544"/>
                </rdf:Bag>
              </bqbiol:is>
            </rdf:Description>
          </rdf:RDF>
        </annotation>
      </species>
      <species metaid="meta_M_hco3_n" sboTerm="SBO:0000247" id="M_hco3_n" name="bicarbonate" compartment="n" hasOnlySubstanceUnits="false" boundaryCondition="false" constant="false" fbc:charge="-1" fbc:chemicalFormula="C1H1O3">
        <notes>
          <html xmlns="http://www.w3.org/1999/xhtml">
            <p>yeastkegg_id: C00288[c_13]</p>
            <p>formula_charge_source: biocyc</p>
            <p>yeastgem76.compound: s_0448</p>
          </html>
        </notes>
        <annotation>
          <rdf:RDF xmlns:rdf="http://www.w3.org/1999/02/22-rdf-syntax-ns#" xmlns:dcterms="http://purl.org/dc/terms/" xmlns:vCard="http://www.w3.org/2001/vcard-rdf/3.0#" xmlns:vCard4="http://www.w3.org/2006/vcard/ns#" xmlns:bqbiol="http://biomodels.net/biology-qualifiers/" xmlns:bqmodel="http://biomodels.net/model-qualifiers/">
            <rdf:Description rdf:about="#meta_M_hco3_n">
              <bqbiol:is>
                <rdf:Bag>
                  <rdf:li rdf:resource="https://identifiers.org/ymdb/YMDB00382"/>
                  <rdf:li rdf:resource="https://identifiers.org/biocyc/META:HCO3"/>
                  <rdf:li rdf:resource="https://identifiers.org/seed.compound/cpd00242"/>
                  <rdf:li rdf:resource="https://identifiers.org/kegg.compound/C00288"/>
                  <rdf:li rdf:resource="https://identifiers.org/pubchem.compound/769"/>
                  <rdf:li rdf:resource="https://identifiers.org/chebi/CHEBI:17544"/>
                </rdf:Bag>
              </bqbiol:is>
            </rdf:Description>
          </rdf:RDF>
        </annotation>
      </species>
      <species metaid="meta_M_btn_c" sboTerm="SBO:0000247" id="M_btn_c" name="biotin" compartment="c" hasOnlySubstanceUnits="false" boundaryCondition="false" constant="false" fbc:charge="-1" fbc:chemicalFormula="C10H15N2O3S1">
        <notes>
          <html xmlns="http://www.w3.org/1999/xhtml">
            <p>yeastkegg_id: C00120[c_03]</p>
            <p>formula_charge_source: biocyc</p>
            <p>yeastgem76.compound: s_0451</p>
          </html>
        </notes>
        <annotation>
          <rdf:RDF xmlns:rdf="http://www.w3.org/1999/02/22-rdf-syntax-ns#" xmlns:dcterms="http://purl.org/dc/terms/" xmlns:vCard="http://www.w3.org/2001/vcard-rdf/3.0#" xmlns:vCard4="http://www.w3.org/2006/vcard/ns#" xmlns:bqbiol="http://biomodels.net/biology-qualifiers/" xmlns:bqmodel="http://biomodels.net/model-qualifiers/">
            <rdf:Description rdf:about="#meta_M_btn_c">
              <bqbiol:is>
                <rdf:Bag>
                  <rdf:li rdf:resource="https://identifiers.org/ymdb/YMDB00282"/>
                  <rdf:li rdf:resource="https://identifiers.org/biocyc/META:BIOTIN"/>
                  <rdf:li rdf:resource="https://identifiers.org/seed.compound/cpd00104"/>
                  <rdf:li rdf:resource="https://identifiers.org/kegg.compound/C00120"/>
                  <rdf:li rdf:resource="https://identifiers.org/pubchem.compound/171548"/>
                  <rdf:li rdf:resource="https://identifiers.org/chebi/CHEBI:57586"/>
                </rdf:Bag>
              </bqbiol:is>
            </rdf:Description>
          </rdf:RDF>
        </annotation>
      </species>
      <species metaid="meta_M_btamp_c" sboTerm="SBO:0000247" id="M_btamp_c" name="biotinyl-5&apos;-AMP" compartment="c" hasOnlySubstanceUnits="false" boundaryCondition="false" constant="false" fbc:charge="-1" fbc:chemicalFormula="C20H27N7O9P1S1">
        <notes>
          <html xmlns="http://www.w3.org/1999/xhtml">
            <p>yeastkegg_id: C05921[c_03]</p>
            <p>formula_charge_source: biocyc</p>
            <p>yeastgem76.compound: s_0453</p>
          </html>
        </notes>
        <annotation>
          <rdf:RDF xmlns:rdf="http://www.w3.org/1999/02/22-rdf-syntax-ns#" xmlns:dcterms="http://purl.org/dc/terms/" xmlns:vCard="http://www.w3.org/2001/vcard-rdf/3.0#" xmlns:vCard4="http://www.w3.org/2006/vcard/ns#" xmlns:bqbiol="http://biomodels.net/biology-qualifiers/" xmlns:bqmodel="http://biomodels.net/model-qualifiers/">
            <rdf:Description rdf:about="#meta_M_btamp_c">
              <bqbiol:is>
                <rdf:Bag>
                  <rdf:li rdf:resource="https://identifiers.org/ymdb/YMDB00602"/>
                  <rdf:li rdf:resource="https://identifiers.org/biocyc/META:BIO-5-AMP"/>
                  <rdf:li rdf:resource="https://identifiers.org/seed.compound/cpd03517"/>
                  <rdf:li rdf:resource="https://identifiers.org/kegg.compound/C05921"/>
                  <rdf:li rdf:resource="https://identifiers.org/pubchem.compound/5326875"/>
                  <rdf:li rdf:resource="https://identifiers.org/chebi/CHEBI:62414"/>
                </rdf:Bag>
              </bqbiol:is>
            </rdf:Description>
          </rdf:RDF>
        </annotation>
      </species>
      <species metaid="meta_M_hacon_C_m" sboTerm="SBO:0000247" id="M_hacon_C_m" name="but-1-ene-1,2,4-tricarboxylic acid" compartment="m" hasOnlySubstanceUnits="false" boundaryCondition="false" constant="false" fbc:charge="-3" fbc:chemicalFormula="C7H5O6">
        <notes>
          <html xmlns="http://www.w3.org/1999/xhtml">
            <p>yeastkegg_id: C04002[c_11]</p>
            <p>formula_charge_source: biocyc</p>
            <p>yeastgem76.compound: s_0454</p>
          </html>
        </notes>
        <annotation>
          <rdf:RDF xmlns:rdf="http://www.w3.org/1999/02/22-rdf-syntax-ns#" xmlns:dcterms="http://purl.org/dc/terms/" xmlns:vCard="http://www.w3.org/2001/vcard-rdf/3.0#" xmlns:vCard4="http://www.w3.org/2006/vcard/ns#" xmlns:bqbiol="http://biomodels.net/biology-qualifiers/" xmlns:bqmodel="http://biomodels.net/model-qualifiers/">
            <rdf:Description rdf:about="#meta_M_hacon_C_m">
              <bqbiol:is>
                <rdf:Bag>
                  <rdf:li rdf:resource="https://identifiers.org/ymdb/YMDB00269"/>
                  <rdf:li rdf:resource="https://identifiers.org/biocyc/META:HOMO-CIS-ACONITATE"/>
                  <rdf:li rdf:resource="https://identifiers.org/seed.compound/cpd02483"/>
                  <rdf:li rdf:resource="https://identifiers.org/kegg.compound/C04002"/>
                  <rdf:li rdf:resource="https://identifiers.org/pubchem.compound/5280640"/>
                  <rdf:li rdf:resource="https://identifiers.org/chebi/CHEBI:58174"/>
                </rdf:Bag>
              </bqbiol:is>
            </rdf:Description>
          </rdf:RDF>
        </annotation>
      </species>
      <species metaid="meta_M_cbp_c" sboTerm="SBO:0000247" id="M_cbp_c" name="carbamoyl phosphate" compartment="c" hasOnlySubstanceUnits="false" boundaryCondition="false" constant="false" fbc:charge="-2" fbc:chemicalFormula="C1H2N1O5P1">
        <notes>
          <html xmlns="http://www.w3.org/1999/xhtml">
            <p>yeastkegg_id: C00169[c_03]</p>
            <p>formula_charge_source: biocyc</p>
            <p>yeastgem76.compound: s_0455</p>
          </html>
        </notes>
        <annotation>
          <rdf:RDF xmlns:rdf="http://www.w3.org/1999/02/22-rdf-syntax-ns#" xmlns:dcterms="http://purl.org/dc/terms/" xmlns:vCard="http://www.w3.org/2001/vcard-rdf/3.0#" xmlns:vCard4="http://www.w3.org/2006/vcard/ns#" xmlns:bqbiol="http://biomodels.net/biology-qualifiers/" xmlns:bqmodel="http://biomodels.net/model-qualifiers/">
            <rdf:Description rdf:about="#meta_M_cbp_c">
              <bqbiol:is>
                <rdf:Bag>
                  <rdf:li rdf:resource="https://identifiers.org/ymdb/YMDB00082"/>
                  <rdf:li rdf:resource="https://identifiers.org/biocyc/META:CARBAMOYL-P"/>
                  <rdf:li rdf:resource="https://identifiers.org/seed.compound/cpd00146"/>
                  <rdf:li rdf:resource="https://identifiers.org/kegg.compound/C00169"/>
                  <rdf:li rdf:resource="https://identifiers.org/pubchem.compound/278"/>
                  <rdf:li rdf:resource="https://identifiers.org/chebi/CHEBI:58228"/>
                </rdf:Bag>
              </bqbiol:is>
            </rdf:Description>
          </rdf:RDF>
        </annotation>
      </species>
      <species metaid="meta_M_co2_c" sboTerm="SBO:0000247" id="M_co2_c" name="carbon dioxide" compartment="c" hasOnlySubstanceUnits="false" boundaryCondition="false" constant="false" fbc:charge="0" fbc:chemicalFormula="C1O2">
        <notes>
          <html xmlns="http://www.w3.org/1999/xhtml">
            <p>yeastkegg_id: C00011[c_03]</p>
            <p>formula_charge_source: biocyc</p>
            <p>yeastgem76.compound: s_0456</p>
          </html>
        </notes>
        <annotation>
          <rdf:RDF xmlns:rdf="http://www.w3.org/1999/02/22-rdf-syntax-ns#" xmlns:dcterms="http://purl.org/dc/terms/" xmlns:vCard="http://www.w3.org/2001/vcard-rdf/3.0#" xmlns:vCard4="http://www.w3.org/2006/vcard/ns#" xmlns:bqbiol="http://biomodels.net/biology-qualifiers/" xmlns:bqmodel="http://biomodels.net/model-qualifiers/">
            <rdf:Description rdf:about="#meta_M_co2_c">
              <bqbiol:is>
                <rdf:Bag>
                  <rdf:li rdf:resource="https://identifiers.org/ymdb/YMDB00912"/>
                  <rdf:li rdf:resource="https://identifiers.org/biocyc/META:CARBON-DIOXIDE"/>
                  <rdf:li rdf:resource="https://identifiers.org/seed.compound/cpd00011"/>
                  <rdf:li rdf:resource="https://identifiers.org/kegg.compound/C00011"/>
                  <rdf:li rdf:resource="https://identifiers.org/pubchem.compound/280"/>
                  <rdf:li rdf:resource="https://identifiers.org/chebi/CHEBI:16526"/>
                </rdf:Bag>
              </bqbiol:is>
            </rdf:Description>
          </rdf:RDF>
        </annotation>
      </species>
      <species metaid="meta_M_co2_r" sboTerm="SBO:0000247" id="M_co2_r" name="carbon dioxide" compartment="r" hasOnlySubstanceUnits="false" boundaryCondition="false" constant="false" fbc:charge="0" fbc:chemicalFormula="C1O2">
        <notes>
          <html xmlns="http://www.w3.org/1999/xhtml">
            <p>yeastkegg_id: C00011[c_04]</p>
            <p>formula_charge_source: biocyc</p>
            <p>yeastgem76.compound: s_0457</p>
          </html>
        </notes>
        <annotation>
          <rdf:RDF xmlns:rdf="http://www.w3.org/1999/02/22-rdf-syntax-ns#" xmlns:dcterms="http://purl.org/dc/terms/" xmlns:vCard="http://www.w3.org/2001/vcard-rdf/3.0#" xmlns:vCard4="http://www.w3.org/2006/vcard/ns#" xmlns:bqbiol="http://biomodels.net/biology-qualifiers/" xmlns:bqmodel="http://biomodels.net/model-qualifiers/">
            <rdf:Description rdf:about="#meta_M_co2_r">
              <bqbiol:is>
                <rdf:Bag>
                  <rdf:li rdf:resource="https://identifiers.org/ymdb/YMDB00912"/>
                  <rdf:li rdf:resource="https://identifiers.org/biocyc/META:CARBON-DIOXIDE"/>
                  <rdf:li rdf:resource="https://identifiers.org/seed.compound/cpd00011"/>
                  <rdf:li rdf:resource="https://identifiers.org/kegg.compound/C00011"/>
                  <rdf:li rdf:resource="https://identifiers.org/pubchem.compound/280"/>
                  <rdf:li rdf:resource="https://identifiers.org/chebi/CHEBI:16526"/>
                </rdf:Bag>
              </bqbiol:is>
            </rdf:Description>
          </rdf:RDF>
        </annotation>
      </species>
      <species metaid="meta_M_co2_e" sboTerm="SBO:0000247" id="M_co2_e" name="carbon dioxide" compartment="e" hasOnlySubstanceUnits="false" boundaryCondition="false" constant="false" fbc:charge="0" fbc:chemicalFormula="C1O2">
        <notes>
          <html xmlns="http://www.w3.org/1999/xhtml">
            <p>yeastkegg_id: C00011[c_06]</p>
            <p>formula_charge_source: biocyc</p>
            <p>yeastgem76.compound: s_0458</p>
          </html>
        </notes>
        <annotation>
          <rdf:RDF xmlns:rdf="http://www.w3.org/1999/02/22-rdf-syntax-ns#" xmlns:dcterms="http://purl.org/dc/terms/" xmlns:vCard="http://www.w3.org/2001/vcard-rdf/3.0#" xmlns:vCard4="http://www.w3.org/2006/vcard/ns#" xmlns:bqbiol="http://biomodels.net/biology-qualifiers/" xmlns:bqmodel="http://biomodels.net/model-qualifiers/">
            <rdf:Description rdf:about="#meta_M_co2_e">
              <bqbiol:is>
                <rdf:Bag>
                  <rdf:li rdf:resource="https://identifiers.org/ymdb/YMDB00912"/>
                  <rdf:li rdf:resource="https://identifiers.org/biocyc/META:CARBON-DIOXIDE"/>
                  <rdf:li rdf:resource="https://identifiers.org/seed.compound/cpd00011"/>
                  <rdf:li rdf:resource="https://identifiers.org/kegg.compound/C00011"/>
                  <rdf:li rdf:resource="https://identifiers.org/pubchem.compound/280"/>
                  <rdf:li rdf:resource="https://identifiers.org/chebi/CHEBI:16526"/>
                </rdf:Bag>
              </bqbiol:is>
            </rdf:Description>
          </rdf:RDF>
        </annotation>
      </species>
      <species metaid="meta_M_co2_m" sboTerm="SBO:0000247" id="M_co2_m" name="carbon dioxide" compartment="m" hasOnlySubstanceUnits="false" boundaryCondition="false" constant="false" fbc:charge="0" fbc:chemicalFormula="C1O2">
        <notes>
          <html xmlns="http://www.w3.org/1999/xhtml">
            <p>yeastkegg_id: C00011[c_11]</p>
            <p>formula_charge_source: biocyc</p>
            <p>yeastgem76.compound: s_0460</p>
          </html>
        </notes>
        <annotation>
          <rdf:RDF xmlns:rdf="http://www.w3.org/1999/02/22-rdf-syntax-ns#" xmlns:dcterms="http://purl.org/dc/terms/" xmlns:vCard="http://www.w3.org/2001/vcard-rdf/3.0#" xmlns:vCard4="http://www.w3.org/2006/vcard/ns#" xmlns:bqbiol="http://biomodels.net/biology-qualifiers/" xmlns:bqmodel="http://biomodels.net/model-qualifiers/">
            <rdf:Description rdf:about="#meta_M_co2_m">
              <bqbiol:is>
                <rdf:Bag>
                  <rdf:li rdf:resource="https://identifiers.org/ymdb/YMDB00912"/>
                  <rdf:li rdf:resource="https://identifiers.org/biocyc/META:CARBON-DIOXIDE"/>
                  <rdf:li rdf:resource="https://identifiers.org/seed.compound/cpd00011"/>
                  <rdf:li rdf:resource="https://identifiers.org/kegg.compound/C00011"/>
                  <rdf:li rdf:resource="https://identifiers.org/pubchem.compound/280"/>
                  <rdf:li rdf:resource="https://identifiers.org/chebi/CHEBI:16526"/>
                </rdf:Bag>
              </bqbiol:is>
            </rdf:Description>
          </rdf:RDF>
        </annotation>
      </species>
      <species metaid="meta_M_co2_n" sboTerm="SBO:0000247" id="M_co2_n" name="carbon dioxide" compartment="n" hasOnlySubstanceUnits="false" boundaryCondition="false" constant="false" fbc:charge="0" fbc:chemicalFormula="C1O2">
        <notes>
          <html xmlns="http://www.w3.org/1999/xhtml">
            <p>yeastkegg_id: C00011[c_13]</p>
            <p>formula_charge_source: biocyc</p>
            <p>yeastgem76.compound: s_0461</p>
          </html>
        </notes>
        <annotation>
          <rdf:RDF xmlns:rdf="http://www.w3.org/1999/02/22-rdf-syntax-ns#" xmlns:dcterms="http://purl.org/dc/terms/" xmlns:vCard="http://www.w3.org/2001/vcard-rdf/3.0#" xmlns:vCard4="http://www.w3.org/2006/vcard/ns#" xmlns:bqbiol="http://biomodels.net/biology-qualifiers/" xmlns:bqmodel="http://biomodels.net/model-qualifiers/">
            <rdf:Description rdf:about="#meta_M_co2_n">
              <bqbiol:is>
                <rdf:Bag>
                  <rdf:li rdf:resource="https://identifiers.org/ymdb/YMDB00912"/>
                  <rdf:li rdf:resource="https://identifiers.org/biocyc/META:CARBON-DIOXIDE"/>
                  <rdf:li rdf:resource="https://identifiers.org/seed.compound/cpd00011"/>
                  <rdf:li rdf:resource="https://identifiers.org/kegg.compound/C00011"/>
                  <rdf:li rdf:resource="https://identifiers.org/pubchem.compound/280"/>
                  <rdf:li rdf:resource="https://identifiers.org/chebi/CHEBI:16526"/>
                </rdf:Bag>
              </bqbiol:is>
            </rdf:Description>
          </rdf:RDF>
        </annotation>
      </species>
      <species metaid="meta_M_co2_x" sboTerm="SBO:0000247" id="M_co2_x" name="carbon dioxide" compartment="x" hasOnlySubstanceUnits="false" boundaryCondition="false" constant="false" fbc:charge="0" fbc:chemicalFormula="C1O2">
        <notes>
          <html xmlns="http://www.w3.org/1999/xhtml">
            <p>yeastkegg_id: C00011[c_15]</p>
            <p>formula_charge_source: biocyc</p>
            <p>yeastgem76.compound: s_0462</p>
          </html>
        </notes>
        <annotation>
          <rdf:RDF xmlns:rdf="http://www.w3.org/1999/02/22-rdf-syntax-ns#" xmlns:dcterms="http://purl.org/dc/terms/" xmlns:vCard="http://www.w3.org/2001/vcard-rdf/3.0#" xmlns:vCard4="http://www.w3.org/2006/vcard/ns#" xmlns:bqbiol="http://biomodels.net/biology-qualifiers/" xmlns:bqmodel="http://biomodels.net/model-qualifiers/">
            <rdf:Description rdf:about="#meta_M_co2_x">
              <bqbiol:is>
                <rdf:Bag>
                  <rdf:li rdf:resource="https://identifiers.org/ymdb/YMDB00912"/>
                  <rdf:li rdf:resource="https://identifiers.org/biocyc/META:CARBON-DIOXIDE"/>
                  <rdf:li rdf:resource="https://identifiers.org/seed.compound/cpd00011"/>
                  <rdf:li rdf:resource="https://identifiers.org/kegg.compound/C00011"/>
                  <rdf:li rdf:resource="https://identifiers.org/pubchem.compound/280"/>
                  <rdf:li rdf:resource="https://identifiers.org/chebi/CHEBI:16526"/>
                </rdf:Bag>
              </bqbiol:is>
            </rdf:Description>
          </rdf:RDF>
        </annotation>
      </species>
      <species metaid="meta_M_cdp_c" sboTerm="SBO:0000247" id="M_cdp_c" name="CDP" compartment="c" hasOnlySubstanceUnits="false" boundaryCondition="false" constant="false" fbc:charge="-3" fbc:chemicalFormula="C9H12N3O11P2">
        <notes>
          <html xmlns="http://www.w3.org/1999/xhtml">
            <p>yeastkegg_id: C00112[c_03]</p>
            <p>formula_charge_source: biocyc</p>
            <p>yeastgem76.compound: s_0467</p>
          </html>
        </notes>
        <annotation>
          <rdf:RDF xmlns:rdf="http://www.w3.org/1999/02/22-rdf-syntax-ns#" xmlns:dcterms="http://purl.org/dc/terms/" xmlns:vCard="http://www.w3.org/2001/vcard-rdf/3.0#" xmlns:vCard4="http://www.w3.org/2006/vcard/ns#" xmlns:bqbiol="http://biomodels.net/biology-qualifiers/" xmlns:bqmodel="http://biomodels.net/model-qualifiers/">
            <rdf:Description rdf:about="#meta_M_cdp_c">
              <bqbiol:is>
                <rdf:Bag>
                  <rdf:li rdf:resource="https://identifiers.org/ymdb/YMDB00064"/>
                  <rdf:li rdf:resource="https://identifiers.org/biocyc/META:CDP"/>
                  <rdf:li rdf:resource="https://identifiers.org/seed.compound/cpd00096"/>
                  <rdf:li rdf:resource="https://identifiers.org/kegg.compound/C00112"/>
                  <rdf:li rdf:resource="https://identifiers.org/pubchem.compound/6132"/>
                  <rdf:li rdf:resource="https://identifiers.org/chebi/CHEBI:58069"/>
                </rdf:Bag>
              </bqbiol:is>
            </rdf:Description>
          </rdf:RDF>
        </annotation>
      </species>
      <species metaid="meta_M_cdp_n" sboTerm="SBO:0000247" id="M_cdp_n" name="CDP" compartment="n" hasOnlySubstanceUnits="false" boundaryCondition="false" constant="false" fbc:charge="-3" fbc:chemicalFormula="C9H12N3O11P2">
        <notes>
          <html xmlns="http://www.w3.org/1999/xhtml">
            <p>yeastkegg_id: C00112[c_13]</p>
            <p>formula_charge_source: biocyc</p>
            <p>yeastgem76.compound: s_0468</p>
          </html>
        </notes>
        <annotation>
          <rdf:RDF xmlns:rdf="http://www.w3.org/1999/02/22-rdf-syntax-ns#" xmlns:dcterms="http://purl.org/dc/terms/" xmlns:vCard="http://www.w3.org/2001/vcard-rdf/3.0#" xmlns:vCard4="http://www.w3.org/2006/vcard/ns#" xmlns:bqbiol="http://biomodels.net/biology-qualifiers/" xmlns:bqmodel="http://biomodels.net/model-qualifiers/">
            <rdf:Description rdf:about="#meta_M_cdp_n">
              <bqbiol:is>
                <rdf:Bag>
                  <rdf:li rdf:resource="https://identifiers.org/ymdb/YMDB00064"/>
                  <rdf:li rdf:resource="https://identifiers.org/biocyc/META:CDP"/>
                  <rdf:li rdf:resource="https://identifiers.org/seed.compound/cpd00096"/>
                  <rdf:li rdf:resource="https://identifiers.org/kegg.compound/C00112"/>
                  <rdf:li rdf:resource="https://identifiers.org/pubchem.compound/6132"/>
                  <rdf:li rdf:resource="https://identifiers.org/chebi/CHEBI:58069"/>
                </rdf:Bag>
              </bqbiol:is>
            </rdf:Description>
          </rdf:RDF>
        </annotation>
      </species>
      <species metaid="meta_M_cdpchol_c" sboTerm="SBO:0000247" id="M_cdpchol_c" name="CDP-choline" compartment="c" hasOnlySubstanceUnits="false" boundaryCondition="false" constant="false" fbc:charge="-1" fbc:chemicalFormula="C14H25N4O11P2">
        <notes>
          <html xmlns="http://www.w3.org/1999/xhtml">
            <p>yeastkegg_id: C00307[c_03]</p>
            <p>formula_charge_source: biocyc</p>
            <p>yeastgem76.compound: s_0469</p>
          </html>
        </notes>
        <annotation>
          <rdf:RDF xmlns:rdf="http://www.w3.org/1999/02/22-rdf-syntax-ns#" xmlns:dcterms="http://purl.org/dc/terms/" xmlns:vCard="http://www.w3.org/2001/vcard-rdf/3.0#" xmlns:vCard4="http://www.w3.org/2006/vcard/ns#" xmlns:bqbiol="http://biomodels.net/biology-qualifiers/" xmlns:bqmodel="http://biomodels.net/model-qualifiers/">
            <rdf:Description rdf:about="#meta_M_cdpchol_c">
              <bqbiol:is>
                <rdf:Bag>
                  <rdf:li rdf:resource="https://identifiers.org/ymdb/YMDB00090"/>
                  <rdf:li rdf:resource="https://identifiers.org/biocyc/META:CDP-CHOLINE"/>
                  <rdf:li rdf:resource="https://identifiers.org/seed.compound/cpd00256"/>
                  <rdf:li rdf:resource="https://identifiers.org/kegg.compound/C00307"/>
                  <rdf:li rdf:resource="https://identifiers.org/pubchem.compound/13804"/>
                  <rdf:li rdf:resource="https://identifiers.org/chebi/CHEBI:16436"/>
                </rdf:Bag>
              </bqbiol:is>
            </rdf:Description>
          </rdf:RDF>
        </annotation>
      </species>
      <species metaid="meta_M_cdpea_c" sboTerm="SBO:0000247" id="M_cdpea_c" name="CDP-ethanolamine" compartment="c" hasOnlySubstanceUnits="false" boundaryCondition="false" constant="false" fbc:charge="-1" fbc:chemicalFormula="C11H19N4O11P2">
        <notes>
          <html xmlns="http://www.w3.org/1999/xhtml">
            <p>yeastkegg_id: C00570[c_03]</p>
            <p>formula_charge_source: biocyc</p>
            <p>yeastgem76.compound: s_0474</p>
          </html>
        </notes>
        <annotation>
          <rdf:RDF xmlns:rdf="http://www.w3.org/1999/02/22-rdf-syntax-ns#" xmlns:dcterms="http://purl.org/dc/terms/" xmlns:vCard="http://www.w3.org/2001/vcard-rdf/3.0#" xmlns:vCard4="http://www.w3.org/2006/vcard/ns#" xmlns:bqbiol="http://biomodels.net/biology-qualifiers/" xmlns:bqmodel="http://biomodels.net/model-qualifiers/">
            <rdf:Description rdf:about="#meta_M_cdpea_c">
              <bqbiol:is>
                <rdf:Bag>
                  <rdf:li rdf:resource="https://identifiers.org/ymdb/YMDB00389"/>
                  <rdf:li rdf:resource="https://identifiers.org/biocyc/META:CDP-ETHANOLAMINE"/>
                  <rdf:li rdf:resource="https://identifiers.org/seed.compound/cpd00444"/>
                  <rdf:li rdf:resource="https://identifiers.org/kegg.compound/C00570"/>
                  <rdf:li rdf:resource="https://identifiers.org/pubchem.compound/123727"/>
                  <rdf:li rdf:resource="https://identifiers.org/chebi/CHEBI:57876"/>
                </rdf:Bag>
              </bqbiol:is>
            </rdf:Description>
          </rdf:RDF>
        </annotation>
      </species>
      <species metaid="meta_M_cer1_24_r" sboTerm="SBO:0000247" id="M_cer1_24_r" name="ceramide-1 (C24)" compartment="r" hasOnlySubstanceUnits="false" boundaryCondition="false" constant="false" fbc:charge="0" fbc:chemicalFormula="C42H85N1O3">
        <notes>
          <html xmlns="http://www.w3.org/1999/xhtml">
            <p>yeastkegg_id: s_0475[c_04]</p>
            <p>formula_charge_source: biocyc</p>
            <p>yeastgem76.compound: s_0475</p>
          </html>
        </notes>
        <annotation>
          <rdf:RDF xmlns:rdf="http://www.w3.org/1999/02/22-rdf-syntax-ns#" xmlns:dcterms="http://purl.org/dc/terms/" xmlns:vCard="http://www.w3.org/2001/vcard-rdf/3.0#" xmlns:vCard4="http://www.w3.org/2006/vcard/ns#" xmlns:bqbiol="http://biomodels.net/biology-qualifiers/" xmlns:bqmodel="http://biomodels.net/model-qualifiers/">
            <rdf:Description rdf:about="#meta_M_cer1_24_r">
              <bqbiol:is>
                <rdf:Bag>
                  <rdf:li rdf:resource="https://identifiers.org/biocyc/META:CPD-16352"/>
                  <rdf:li rdf:resource="https://identifiers.org/pubchem.compound/5283577"/>
                  <rdf:li rdf:resource="https://identifiers.org/chebi/CHEBI:52961"/>
                  <rdf:li rdf:resource="https://identifiers.org/seed.compound/cpd15220"/>
                </rdf:Bag>
              </bqbiol:is>
            </rdf:Description>
          </rdf:RDF>
        </annotation>
      </species>
      <species metaid="meta_M_cer1_24_g" sboTerm="SBO:0000247" id="M_cer1_24_g" name="ceramide-1 (C24)" compartment="g" hasOnlySubstanceUnits="false" boundaryCondition="false" constant="false" fbc:charge="0" fbc:chemicalFormula="C42H85N1O3">
        <notes>
          <html xmlns="http://www.w3.org/1999/xhtml">
            <p>yeastkegg_id: s_0476[c_07]</p>
            <p>formula_charge_source: biocyc</p>
            <p>yeastgem76.compound: s_0476</p>
          </html>
        </notes>
        <annotation>
          <rdf:RDF xmlns:rdf="http://www.w3.org/1999/02/22-rdf-syntax-ns#" xmlns:dcterms="http://purl.org/dc/terms/" xmlns:vCard="http://www.w3.org/2001/vcard-rdf/3.0#" xmlns:vCard4="http://www.w3.org/2006/vcard/ns#" xmlns:bqbiol="http://biomodels.net/biology-qualifiers/" xmlns:bqmodel="http://biomodels.net/model-qualifiers/">
            <rdf:Description rdf:about="#meta_M_cer1_24_g">
              <bqbiol:is>
                <rdf:Bag>
                  <rdf:li rdf:resource="https://identifiers.org/biocyc/META:CPD-16352"/>
                  <rdf:li rdf:resource="https://identifiers.org/pubchem.compound/5283577"/>
                  <rdf:li rdf:resource="https://identifiers.org/chebi/CHEBI:52961"/>
                  <rdf:li rdf:resource="https://identifiers.org/seed.compound/cpd15220"/>
                </rdf:Bag>
              </bqbiol:is>
            </rdf:Description>
          </rdf:RDF>
        </annotation>
      </species>
      <species metaid="meta_M_cer1_24_m" sboTerm="SBO:0000247" id="M_cer1_24_m" name="ceramide-1 (C24)" compartment="m" hasOnlySubstanceUnits="false" boundaryCondition="false" constant="false" fbc:charge="0" fbc:chemicalFormula="C42H85N1O3">
        <notes>
          <html xmlns="http://www.w3.org/1999/xhtml">
            <p>yeastkegg_id: s_0477[c_11]</p>
            <p>formula_charge_source: biocyc</p>
            <p>yeastgem76.compound: s_0477</p>
          </html>
        </notes>
        <annotation>
          <rdf:RDF xmlns:rdf="http://www.w3.org/1999/02/22-rdf-syntax-ns#" xmlns:dcterms="http://purl.org/dc/terms/" xmlns:vCard="http://www.w3.org/2001/vcard-rdf/3.0#" xmlns:vCard4="http://www.w3.org/2006/vcard/ns#" xmlns:bqbiol="http://biomodels.net/biology-qualifiers/" xmlns:bqmodel="http://biomodels.net/model-qualifiers/">
            <rdf:Description rdf:about="#meta_M_cer1_24_m">
              <bqbiol:is>
                <rdf:Bag>
                  <rdf:li rdf:resource="https://identifiers.org/biocyc/META:CPD-16352"/>
                  <rdf:li rdf:resource="https://identifiers.org/pubchem.compound/5283577"/>
                  <rdf:li rdf:resource="https://identifiers.org/chebi/CHEBI:52961"/>
                  <rdf:li rdf:resource="https://identifiers.org/seed.compound/cpd15220"/>
                </rdf:Bag>
              </bqbiol:is>
            </rdf:Description>
          </rdf:RDF>
        </annotation>
      </species>
      <species metaid="meta_M_cer1_26_r" sboTerm="SBO:0000247" id="M_cer1_26_r" name="ceramide-1 (C26)" compartment="r" hasOnlySubstanceUnits="false" boundaryCondition="false" constant="false" fbc:charge="0" fbc:chemicalFormula="C44H89N1O3">
        <notes>
          <html xmlns="http://www.w3.org/1999/xhtml">
            <p>yeastkegg_id: s_0478[c_04]</p>
            <p>formula_charge_source: biocyc</p>
            <p>yeastgem76.compound: s_0478</p>
          </html>
        </notes>
        <annotation>
          <rdf:RDF xmlns:rdf="http://www.w3.org/1999/02/22-rdf-syntax-ns#" xmlns:dcterms="http://purl.org/dc/terms/" xmlns:vCard="http://www.w3.org/2001/vcard-rdf/3.0#" xmlns:vCard4="http://www.w3.org/2006/vcard/ns#" xmlns:bqbiol="http://biomodels.net/biology-qualifiers/" xmlns:bqmodel="http://biomodels.net/model-qualifiers/">
            <rdf:Description rdf:about="#meta_M_cer1_26_r">
              <bqbiol:is>
                <rdf:Bag>
                  <rdf:li rdf:resource="https://identifiers.org/biocyc/META:CPD-16353"/>
                  <rdf:li rdf:resource="https://identifiers.org/pubchem.compound/644245"/>
                  <rdf:li rdf:resource="https://identifiers.org/chebi/CHEBI:52962"/>
                  <rdf:li rdf:resource="https://identifiers.org/seed.compound/cpd15221"/>
                </rdf:Bag>
              </bqbiol:is>
            </rdf:Description>
          </rdf:RDF>
        </annotation>
      </species>
      <species metaid="meta_M_cer1_26_g" sboTerm="SBO:0000247" id="M_cer1_26_g" name="ceramide-1 (C26)" compartment="g" hasOnlySubstanceUnits="false" boundaryCondition="false" constant="false" fbc:charge="0" fbc:chemicalFormula="C44H89N1O3">
        <notes>
          <html xmlns="http://www.w3.org/1999/xhtml">
            <p>yeastkegg_id: s_0479[c_07]</p>
            <p>formula_charge_source: biocyc</p>
            <p>yeastgem76.compound: s_0479</p>
          </html>
        </notes>
        <annotation>
          <rdf:RDF xmlns:rdf="http://www.w3.org/1999/02/22-rdf-syntax-ns#" xmlns:dcterms="http://purl.org/dc/terms/" xmlns:vCard="http://www.w3.org/2001/vcard-rdf/3.0#" xmlns:vCard4="http://www.w3.org/2006/vcard/ns#" xmlns:bqbiol="http://biomodels.net/biology-qualifiers/" xmlns:bqmodel="http://biomodels.net/model-qualifiers/">
            <rdf:Description rdf:about="#meta_M_cer1_26_g">
              <bqbiol:is>
                <rdf:Bag>
                  <rdf:li rdf:resource="https://identifiers.org/biocyc/META:CPD-16353"/>
                  <rdf:li rdf:resource="https://identifiers.org/pubchem.compound/644245"/>
                  <rdf:li rdf:resource="https://identifiers.org/chebi/CHEBI:52962"/>
                  <rdf:li rdf:resource="https://identifiers.org/seed.compound/cpd15221"/>
                </rdf:Bag>
              </bqbiol:is>
            </rdf:Description>
          </rdf:RDF>
        </annotation>
      </species>
      <species metaid="meta_M_cer1_26_m" sboTerm="SBO:0000247" id="M_cer1_26_m" name="ceramide-1 (C26)" compartment="m" hasOnlySubstanceUnits="false" boundaryCondition="false" constant="false" fbc:charge="0" fbc:chemicalFormula="C44H89N1O3">
        <notes>
          <html xmlns="http://www.w3.org/1999/xhtml">
            <p>yeastkegg_id: s_0480[c_11]</p>
            <p>formula_charge_source: biocyc</p>
            <p>yeastgem76.compound: s_0480</p>
          </html>
        </notes>
        <annotation>
          <rdf:RDF xmlns:rdf="http://www.w3.org/1999/02/22-rdf-syntax-ns#" xmlns:dcterms="http://purl.org/dc/terms/" xmlns:vCard="http://www.w3.org/2001/vcard-rdf/3.0#" xmlns:vCard4="http://www.w3.org/2006/vcard/ns#" xmlns:bqbiol="http://biomodels.net/biology-qualifiers/" xmlns:bqmodel="http://biomodels.net/model-qualifiers/">
            <rdf:Description rdf:about="#meta_M_cer1_26_m">
              <bqbiol:is>
                <rdf:Bag>
                  <rdf:li rdf:resource="https://identifiers.org/biocyc/META:CPD-16353"/>
                  <rdf:li rdf:resource="https://identifiers.org/pubchem.compound/644245"/>
                  <rdf:li rdf:resource="https://identifiers.org/chebi/CHEBI:52962"/>
                  <rdf:li rdf:resource="https://identifiers.org/seed.compound/cpd15221"/>
                </rdf:Bag>
              </bqbiol:is>
            </rdf:Description>
          </rdf:RDF>
        </annotation>
      </species>
      <species metaid="meta_M_cer2A_24_r" sboTerm="SBO:0000247" id="M_cer2A_24_r" name="ceramide-2 (C24)" compartment="r" hasOnlySubstanceUnits="false" boundaryCondition="false" constant="false" fbc:charge="0" fbc:chemicalFormula="C42H85N1O4">
        <notes>
          <html xmlns="http://www.w3.org/1999/xhtml">
            <p>yeastkegg_id: s_0481[c_04]</p>
            <p>formula_charge_source: biocyc</p>
            <p>yeastgem76.compound: s_0481</p>
          </html>
        </notes>
        <annotation>
          <rdf:RDF xmlns:rdf="http://www.w3.org/1999/02/22-rdf-syntax-ns#" xmlns:dcterms="http://purl.org/dc/terms/" xmlns:vCard="http://www.w3.org/2001/vcard-rdf/3.0#" xmlns:vCard4="http://www.w3.org/2006/vcard/ns#" xmlns:bqbiol="http://biomodels.net/biology-qualifiers/" xmlns:bqmodel="http://biomodels.net/model-qualifiers/">
            <rdf:Description rdf:about="#meta_M_cer2A_24_r">
              <bqbiol:is>
                <rdf:Bag>
                  <rdf:li rdf:resource="https://identifiers.org/pubchem.compound/10462091"/>
                  <rdf:li rdf:resource="https://identifiers.org/chebi/CHEBI:52979"/>
                  <rdf:li rdf:resource="https://identifiers.org/biocyc/META:CPD-16355"/>
                </rdf:Bag>
              </bqbiol:is>
            </rdf:Description>
          </rdf:RDF>
        </annotation>
      </species>
      <species metaid="meta_M_cer2A_24_g" sboTerm="SBO:0000247" id="M_cer2A_24_g" name="ceramide-2 (C24)" compartment="g" hasOnlySubstanceUnits="false" boundaryCondition="false" constant="false" fbc:charge="0" fbc:chemicalFormula="C42H85N1O4">
        <notes>
          <html xmlns="http://www.w3.org/1999/xhtml">
            <p>yeastkegg_id: s_0482[c_07]</p>
            <p>formula_charge_source: biocyc</p>
            <p>yeastgem76.compound: s_0482</p>
          </html>
        </notes>
        <annotation>
          <rdf:RDF xmlns:rdf="http://www.w3.org/1999/02/22-rdf-syntax-ns#" xmlns:dcterms="http://purl.org/dc/terms/" xmlns:vCard="http://www.w3.org/2001/vcard-rdf/3.0#" xmlns:vCard4="http://www.w3.org/2006/vcard/ns#" xmlns:bqbiol="http://biomodels.net/biology-qualifiers/" xmlns:bqmodel="http://biomodels.net/model-qualifiers/">
            <rdf:Description rdf:about="#meta_M_cer2A_24_g">
              <bqbiol:is>
                <rdf:Bag>
                  <rdf:li rdf:resource="https://identifiers.org/pubchem.compound/10462091"/>
                  <rdf:li rdf:resource="https://identifiers.org/chebi/CHEBI:52979"/>
                  <rdf:li rdf:resource="https://identifiers.org/biocyc/META:CPD-16355"/>
                </rdf:Bag>
              </bqbiol:is>
            </rdf:Description>
          </rdf:RDF>
        </annotation>
      </species>
      <species metaid="meta_M_cer2A_24_m" sboTerm="SBO:0000247" id="M_cer2A_24_m" name="ceramide-2 (C24)" compartment="m" hasOnlySubstanceUnits="false" boundaryCondition="false" constant="false" fbc:charge="0" fbc:chemicalFormula="C42H85N1O4">
        <notes>
          <html xmlns="http://www.w3.org/1999/xhtml">
            <p>yeastkegg_id: s_0483[c_11]</p>
            <p>formula_charge_source: biocyc</p>
            <p>yeastgem76.compound: s_0483</p>
          </html>
        </notes>
        <annotation>
          <rdf:RDF xmlns:rdf="http://www.w3.org/1999/02/22-rdf-syntax-ns#" xmlns:dcterms="http://purl.org/dc/terms/" xmlns:vCard="http://www.w3.org/2001/vcard-rdf/3.0#" xmlns:vCard4="http://www.w3.org/2006/vcard/ns#" xmlns:bqbiol="http://biomodels.net/biology-qualifiers/" xmlns:bqmodel="http://biomodels.net/model-qualifiers/">
            <rdf:Description rdf:about="#meta_M_cer2A_24_m">
              <bqbiol:is>
                <rdf:Bag>
                  <rdf:li rdf:resource="https://identifiers.org/pubchem.compound/10462091"/>
                  <rdf:li rdf:resource="https://identifiers.org/chebi/CHEBI:52979"/>
                  <rdf:li rdf:resource="https://identifiers.org/biocyc/META:CPD-16355"/>
                </rdf:Bag>
              </bqbiol:is>
            </rdf:Description>
          </rdf:RDF>
        </annotation>
      </species>
      <species metaid="meta_M_cer2A_26_r" sboTerm="SBO:0000247" id="M_cer2A_26_r" name="ceramide-2 (C26)" compartment="r" hasOnlySubstanceUnits="false" boundaryCondition="false" constant="false" fbc:charge="0" fbc:chemicalFormula="C44H89N1O4">
        <notes>
          <html xmlns="http://www.w3.org/1999/xhtml">
            <p>yeastkegg_id: s_0484[c_04]</p>
            <p>formula_charge_source: biocyc</p>
            <p>yeastgem76.compound: s_0484</p>
          </html>
        </notes>
        <annotation>
          <rdf:RDF xmlns:rdf="http://www.w3.org/1999/02/22-rdf-syntax-ns#" xmlns:dcterms="http://purl.org/dc/terms/" xmlns:vCard="http://www.w3.org/2001/vcard-rdf/3.0#" xmlns:vCard4="http://www.w3.org/2006/vcard/ns#" xmlns:bqbiol="http://biomodels.net/biology-qualifiers/" xmlns:bqmodel="http://biomodels.net/model-qualifiers/">
            <rdf:Description rdf:about="#meta_M_cer2A_26_r">
              <bqbiol:is>
                <rdf:Bag>
                  <rdf:li rdf:resource="https://identifiers.org/pubchem.compound/10417280"/>
                  <rdf:li rdf:resource="https://identifiers.org/chebi/CHEBI:52980"/>
                  <rdf:li rdf:resource="https://identifiers.org/biocyc/META:CPD-16357"/>
                </rdf:Bag>
              </bqbiol:is>
            </rdf:Description>
          </rdf:RDF>
        </annotation>
      </species>
      <species metaid="meta_M_cer2A_26_g" sboTerm="SBO:0000247" id="M_cer2A_26_g" name="ceramide-2 (C26)" compartment="g" hasOnlySubstanceUnits="false" boundaryCondition="false" constant="false" fbc:charge="0" fbc:chemicalFormula="C44H89N1O4">
        <notes>
          <html xmlns="http://www.w3.org/1999/xhtml">
            <p>yeastkegg_id: s_0485[c_07]</p>
            <p>formula_charge_source: biocyc</p>
            <p>yeastgem76.compound: s_0485</p>
          </html>
        </notes>
        <annotation>
          <rdf:RDF xmlns:rdf="http://www.w3.org/1999/02/22-rdf-syntax-ns#" xmlns:dcterms="http://purl.org/dc/terms/" xmlns:vCard="http://www.w3.org/2001/vcard-rdf/3.0#" xmlns:vCard4="http://www.w3.org/2006/vcard/ns#" xmlns:bqbiol="http://biomodels.net/biology-qualifiers/" xmlns:bqmodel="http://biomodels.net/model-qualifiers/">
            <rdf:Description rdf:about="#meta_M_cer2A_26_g">
              <bqbiol:is>
                <rdf:Bag>
                  <rdf:li rdf:resource="https://identifiers.org/pubchem.compound/10417280"/>
                  <rdf:li rdf:resource="https://identifiers.org/chebi/CHEBI:52980"/>
                  <rdf:li rdf:resource="https://identifiers.org/biocyc/META:CPD-16357"/>
                </rdf:Bag>
              </bqbiol:is>
            </rdf:Description>
          </rdf:RDF>
        </annotation>
      </species>
      <species metaid="meta_M_cer2A_26_m" sboTerm="SBO:0000247" id="M_cer2A_26_m" name="ceramide-2 (C26)" compartment="m" hasOnlySubstanceUnits="false" boundaryCondition="false" constant="false" fbc:charge="0" fbc:chemicalFormula="C44H89N1O4">
        <notes>
          <html xmlns="http://www.w3.org/1999/xhtml">
            <p>yeastkegg_id: s_0486[c_11]</p>
            <p>formula_charge_source: biocyc</p>
            <p>yeastgem76.compound: s_0486</p>
          </html>
        </notes>
        <annotation>
          <rdf:RDF xmlns:rdf="http://www.w3.org/1999/02/22-rdf-syntax-ns#" xmlns:dcterms="http://purl.org/dc/terms/" xmlns:vCard="http://www.w3.org/2001/vcard-rdf/3.0#" xmlns:vCard4="http://www.w3.org/2006/vcard/ns#" xmlns:bqbiol="http://biomodels.net/biology-qualifiers/" xmlns:bqmodel="http://biomodels.net/model-qualifiers/">
            <rdf:Description rdf:about="#meta_M_cer2A_26_m">
              <bqbiol:is>
                <rdf:Bag>
                  <rdf:li rdf:resource="https://identifiers.org/pubchem.compound/10417280"/>
                  <rdf:li rdf:resource="https://identifiers.org/chebi/CHEBI:52980"/>
                  <rdf:li rdf:resource="https://identifiers.org/biocyc/META:CPD-16357"/>
                </rdf:Bag>
              </bqbiol:is>
            </rdf:Description>
          </rdf:RDF>
        </annotation>
      </species>
      <species metaid="meta_M_cer2B_24_r" sboTerm="SBO:0000247" id="M_cer2B_24_r" name="ceramide-2&apos; (C24)" compartment="r" hasOnlySubstanceUnits="false" boundaryCondition="false" constant="false" fbc:charge="0" fbc:chemicalFormula="C42H85N1O4">
        <notes>
          <html xmlns="http://www.w3.org/1999/xhtml">
            <p>yeastkegg_id: s_0487[c_04]</p>
            <p>formula_charge_source: biocyc</p>
            <p>yeastgem76.compound: s_0487</p>
          </html>
        </notes>
        <annotation>
          <rdf:RDF xmlns:rdf="http://www.w3.org/1999/02/22-rdf-syntax-ns#" xmlns:dcterms="http://purl.org/dc/terms/" xmlns:vCard="http://www.w3.org/2001/vcard-rdf/3.0#" xmlns:vCard4="http://www.w3.org/2006/vcard/ns#" xmlns:bqbiol="http://biomodels.net/biology-qualifiers/" xmlns:bqmodel="http://biomodels.net/model-qualifiers/">
            <rdf:Description rdf:about="#meta_M_cer2B_24_r">
              <bqbiol:is>
                <rdf:Bag>
                  <rdf:li rdf:resource="https://identifiers.org/pubchem.compound/53262287"/>
                  <rdf:li rdf:resource="https://identifiers.org/chebi/CHEBI:52371"/>
                  <rdf:li rdf:resource="https://identifiers.org/biocyc/META:CPD-16354"/>
                </rdf:Bag>
              </bqbiol:is>
            </rdf:Description>
          </rdf:RDF>
        </annotation>
      </species>
      <species metaid="meta_M_cer2B_26_r" sboTerm="SBO:0000247" id="M_cer2B_26_r" name="ceramide-2&apos; (C26)" compartment="r" hasOnlySubstanceUnits="false" boundaryCondition="false" constant="false" fbc:charge="0" fbc:chemicalFormula="C44H89N1O4">
        <notes>
          <html xmlns="http://www.w3.org/1999/xhtml">
            <p>yeastkegg_id: s_0490[c_04]</p>
            <p>formula_charge_source: biocyc</p>
            <p>yeastgem76.compound: s_0490</p>
          </html>
        </notes>
        <annotation>
          <rdf:RDF xmlns:rdf="http://www.w3.org/1999/02/22-rdf-syntax-ns#" xmlns:dcterms="http://purl.org/dc/terms/" xmlns:vCard="http://www.w3.org/2001/vcard-rdf/3.0#" xmlns:vCard4="http://www.w3.org/2006/vcard/ns#" xmlns:bqbiol="http://biomodels.net/biology-qualifiers/" xmlns:bqmodel="http://biomodels.net/model-qualifiers/">
            <rdf:Description rdf:about="#meta_M_cer2B_26_r">
              <bqbiol:is>
                <rdf:Bag>
                  <rdf:li rdf:resource="https://identifiers.org/pubchem.compound/53262288"/>
                  <rdf:li rdf:resource="https://identifiers.org/chebi/CHEBI:52372"/>
                  <rdf:li rdf:resource="https://identifiers.org/biocyc/META:CPD-16356"/>
                </rdf:Bag>
              </bqbiol:is>
            </rdf:Description>
          </rdf:RDF>
        </annotation>
      </species>
      <species metaid="meta_M_cer3_24_r" sboTerm="SBO:0000247" id="M_cer3_24_r" name="ceramide-3 (C24)" compartment="r" hasOnlySubstanceUnits="false" boundaryCondition="false" constant="false" fbc:charge="0" fbc:chemicalFormula="C42H85N1O5">
        <notes>
          <html xmlns="http://www.w3.org/1999/xhtml">
            <p>yeastkegg_id: s_0493[c_04]</p>
            <p>formula_charge_source: biocyc</p>
            <p>yeastgem76.compound: s_0493</p>
          </html>
        </notes>
        <annotation>
          <rdf:RDF xmlns:rdf="http://www.w3.org/1999/02/22-rdf-syntax-ns#" xmlns:dcterms="http://purl.org/dc/terms/" xmlns:vCard="http://www.w3.org/2001/vcard-rdf/3.0#" xmlns:vCard4="http://www.w3.org/2006/vcard/ns#" xmlns:bqbiol="http://biomodels.net/biology-qualifiers/" xmlns:bqmodel="http://biomodels.net/model-qualifiers/">
            <rdf:Description rdf:about="#meta_M_cer3_24_r">
              <bqbiol:is>
                <rdf:Bag>
                  <rdf:li rdf:resource="https://identifiers.org/biocyc/META:CPD-8458"/>
                  <rdf:li rdf:resource="https://identifiers.org/pubchem.compound/52931127"/>
                  <rdf:li rdf:resource="https://identifiers.org/chebi/CHEBI:52373"/>
                  <rdf:li rdf:resource="https://identifiers.org/seed.compound/cpd15226"/>
                </rdf:Bag>
              </bqbiol:is>
            </rdf:Description>
          </rdf:RDF>
        </annotation>
      </species>
      <species metaid="meta_M_cer3_26_r" sboTerm="SBO:0000247" id="M_cer3_26_r" name="ceramide-3 (C26)" compartment="r" hasOnlySubstanceUnits="false" boundaryCondition="false" constant="false" fbc:charge="0" fbc:chemicalFormula="C44H89N1O5">
        <notes>
          <html xmlns="http://www.w3.org/1999/xhtml">
            <p>yeastkegg_id: s_0496[c_04]</p>
            <p>formula_charge_source: biocyc</p>
            <p>yeastgem76.compound: s_0496</p>
          </html>
        </notes>
        <annotation>
          <rdf:RDF xmlns:rdf="http://www.w3.org/1999/02/22-rdf-syntax-ns#" xmlns:dcterms="http://purl.org/dc/terms/" xmlns:vCard="http://www.w3.org/2001/vcard-rdf/3.0#" xmlns:vCard4="http://www.w3.org/2006/vcard/ns#" xmlns:bqbiol="http://biomodels.net/biology-qualifiers/" xmlns:bqmodel="http://biomodels.net/model-qualifiers/">
            <rdf:Description rdf:about="#meta_M_cer3_26_r">
              <bqbiol:is>
                <rdf:Bag>
                  <rdf:li rdf:resource="https://identifiers.org/biocyc/META:CPD-16359"/>
                  <rdf:li rdf:resource="https://identifiers.org/pubchem.compound/52931128"/>
                  <rdf:li rdf:resource="https://identifiers.org/chebi/CHEBI:52374"/>
                  <rdf:li rdf:resource="https://identifiers.org/seed.compound/cpd15227"/>
                </rdf:Bag>
              </bqbiol:is>
            </rdf:Description>
          </rdf:RDF>
        </annotation>
      </species>
      <species metaid="meta_M_cer4_24_r" sboTerm="SBO:0000247" id="M_cer4_24_r" name="ceramide-4 (C24)" compartment="r" hasOnlySubstanceUnits="false" boundaryCondition="false" constant="false" fbc:charge="0" fbc:chemicalFormula="C42H85N1O6">
        <notes>
          <html xmlns="http://www.w3.org/1999/xhtml">
            <p>yeastkegg_id: s_0499[c_04]</p>
            <p>formula_charge_source: biocyc</p>
            <p>yeastgem76.compound: s_0499</p>
          </html>
        </notes>
        <annotation>
          <rdf:RDF xmlns:rdf="http://www.w3.org/1999/02/22-rdf-syntax-ns#" xmlns:dcterms="http://purl.org/dc/terms/" xmlns:vCard="http://www.w3.org/2001/vcard-rdf/3.0#" xmlns:vCard4="http://www.w3.org/2006/vcard/ns#" xmlns:bqbiol="http://biomodels.net/biology-qualifiers/" xmlns:bqmodel="http://biomodels.net/model-qualifiers/">
            <rdf:Description rdf:about="#meta_M_cer4_24_r">
              <bqbiol:is>
                <rdf:Bag>
                  <rdf:li rdf:resource="https://identifiers.org/pubchem.compound/53356672"/>
                  <rdf:li rdf:resource="https://identifiers.org/chebi/CHEBI:60256"/>
                  <rdf:li rdf:resource="https://identifiers.org/biocyc/META:CPD-16360"/>
                </rdf:Bag>
              </bqbiol:is>
            </rdf:Description>
          </rdf:RDF>
        </annotation>
      </species>
      <species metaid="meta_M_cer4_26_r" sboTerm="SBO:0000247" id="M_cer4_26_r" name="ceramide-4 (C26)" compartment="r" hasOnlySubstanceUnits="false" boundaryCondition="false" constant="false" fbc:charge="0" fbc:chemicalFormula="C44H89N1O6">
        <notes>
          <html xmlns="http://www.w3.org/1999/xhtml">
            <p>yeastkegg_id: s_0502[c_04]</p>
            <p>formula_charge_source: biocyc</p>
            <p>yeastgem76.compound: s_0502</p>
          </html>
        </notes>
        <annotation>
          <rdf:RDF xmlns:rdf="http://www.w3.org/1999/02/22-rdf-syntax-ns#" xmlns:dcterms="http://purl.org/dc/terms/" xmlns:vCard="http://www.w3.org/2001/vcard-rdf/3.0#" xmlns:vCard4="http://www.w3.org/2006/vcard/ns#" xmlns:bqbiol="http://biomodels.net/biology-qualifiers/" xmlns:bqmodel="http://biomodels.net/model-qualifiers/">
            <rdf:Description rdf:about="#meta_M_cer4_26_r">
              <bqbiol:is>
                <rdf:Bag>
                  <rdf:li rdf:resource="https://identifiers.org/pubchem.compound/53356671"/>
                  <rdf:li rdf:resource="https://identifiers.org/chebi/CHEBI:60384"/>
                  <rdf:li rdf:resource="https://identifiers.org/biocyc/META:CPD-16361"/>
                </rdf:Bag>
              </bqbiol:is>
            </rdf:Description>
          </rdf:RDF>
        </annotation>
      </species>
      <species metaid="meta_M_hxca_r" sboTerm="SBO:0000247" id="M_hxca_r" name="cerotic acid" compartment="r" hasOnlySubstanceUnits="false" boundaryCondition="false" constant="false" fbc:charge="-1" fbc:chemicalFormula="C26H51O2">
        <notes>
          <html xmlns="http://www.w3.org/1999/xhtml">
            <p>yeastkegg_id: s_0507[c_04]</p>
            <p>formula_charge_source: biocyc</p>
            <p>yeastgem76.compound: s_0507</p>
          </html>
        </notes>
        <annotation>
          <rdf:RDF xmlns:rdf="http://www.w3.org/1999/02/22-rdf-syntax-ns#" xmlns:dcterms="http://purl.org/dc/terms/" xmlns:vCard="http://www.w3.org/2001/vcard-rdf/3.0#" xmlns:vCard4="http://www.w3.org/2006/vcard/ns#" xmlns:bqbiol="http://biomodels.net/biology-qualifiers/" xmlns:bqmodel="http://biomodels.net/model-qualifiers/">
            <rdf:Description rdf:about="#meta_M_hxca_r">
              <bqbiol:is>
                <rdf:Bag>
                  <rdf:li rdf:resource="https://identifiers.org/chebi/CHEBI:31013"/>
                  <rdf:li rdf:resource="https://identifiers.org/pubchem.compound/5461023"/>
                  <rdf:li rdf:resource="https://identifiers.org/ymdb/YMDB00785"/>
                  <rdf:li rdf:resource="https://identifiers.org/biocyc/META:CPD-7832"/>
                </rdf:Bag>
              </bqbiol:is>
            </rdf:Description>
          </rdf:RDF>
        </annotation>
      </species>
      <species metaid="meta_M_chtn_c" sboTerm="SBO:0000247" id="M_chtn_c" name="chitin" compartment="c" hasOnlySubstanceUnits="false" boundaryCondition="false" constant="false" fbc:charge="0" fbc:chemicalFormula="C8H13NO5">
        <notes>
          <html xmlns="http://www.w3.org/1999/xhtml">
            <p>yeastkegg_id: C00461[c_03]</p>
            <p>formula_charge_source: manual</p>
            <p>yeastgem76.compound: s_0509</p>
          </html>
        </notes>
        <annotation>
          <rdf:RDF xmlns:rdf="http://www.w3.org/1999/02/22-rdf-syntax-ns#" xmlns:dcterms="http://purl.org/dc/terms/" xmlns:vCard="http://www.w3.org/2001/vcard-rdf/3.0#" xmlns:vCard4="http://www.w3.org/2006/vcard/ns#" xmlns:bqbiol="http://biomodels.net/biology-qualifiers/" xmlns:bqmodel="http://biomodels.net/model-qualifiers/">
            <rdf:Description rdf:about="#meta_M_chtn_c">
              <bqbiol:is>
                <rdf:Bag>
                  <rdf:li rdf:resource="https://identifiers.org/biocyc/META:CHITIN"/>
                  <rdf:li rdf:resource="https://identifiers.org/seed.compound/cpd11683"/>
                  <rdf:li rdf:resource="https://identifiers.org/kegg.compound/C00461"/>
                  <rdf:li rdf:resource="https://identifiers.org/pubchem.compound/24139"/>
                  <rdf:li rdf:resource="https://identifiers.org/chebi/CHEBI:17029"/>
                </rdf:Bag>
              </bqbiol:is>
            </rdf:Description>
          </rdf:RDF>
        </annotation>
      </species>
      <species metaid="meta_M_chitos_en" sboTerm="SBO:0000247" id="M_chitos_en" name="chitosan" compartment="en" hasOnlySubstanceUnits="false" boundaryCondition="false" constant="false" fbc:charge="0" fbc:chemicalFormula="C6H11NO4">
        <notes>
          <html xmlns="http://www.w3.org/1999/xhtml">
            <p>yeastkegg_id: C00734[c_02]</p>
            <p>formula_charge_source: manual</p>
            <p>yeastgem76.compound: s_0510</p>
          </html>
        </notes>
        <annotation>
          <rdf:RDF xmlns:rdf="http://www.w3.org/1999/02/22-rdf-syntax-ns#" xmlns:dcterms="http://purl.org/dc/terms/" xmlns:vCard="http://www.w3.org/2001/vcard-rdf/3.0#" xmlns:vCard4="http://www.w3.org/2006/vcard/ns#" xmlns:bqbiol="http://biomodels.net/biology-qualifiers/" xmlns:bqmodel="http://biomodels.net/model-qualifiers/">
            <rdf:Description rdf:about="#meta_M_chitos_en">
              <bqbiol:is>
                <rdf:Bag>
                  <rdf:li rdf:resource="https://identifiers.org/biocyc/META:Chitosan"/>
                  <rdf:li rdf:resource="https://identifiers.org/seed.compound/cpd11741"/>
                  <rdf:li rdf:resource="https://identifiers.org/kegg.compound/C00734"/>
                  <rdf:li rdf:resource="https://identifiers.org/pubchem.compound/3086191"/>
                  <rdf:li rdf:resource="https://identifiers.org/chebi/CHEBI:16261"/>
                </rdf:Bag>
              </bqbiol:is>
            </rdf:Description>
          </rdf:RDF>
        </annotation>
      </species>
      <species metaid="meta_M_chol_en" sboTerm="SBO:0000247" id="M_chol_en" name="choline" compartment="en" hasOnlySubstanceUnits="false" boundaryCondition="false" constant="false" fbc:charge="1" fbc:chemicalFormula="C5H14N1O1">
        <notes>
          <html xmlns="http://www.w3.org/1999/xhtml">
            <p>yeastkegg_id: C00114[c_02]</p>
            <p>formula_charge_source: biocyc</p>
            <p>yeastgem76.compound: s_0511</p>
          </html>
        </notes>
        <annotation>
          <rdf:RDF xmlns:rdf="http://www.w3.org/1999/02/22-rdf-syntax-ns#" xmlns:dcterms="http://purl.org/dc/terms/" xmlns:vCard="http://www.w3.org/2001/vcard-rdf/3.0#" xmlns:vCard4="http://www.w3.org/2006/vcard/ns#" xmlns:bqbiol="http://biomodels.net/biology-qualifiers/" xmlns:bqmodel="http://biomodels.net/model-qualifiers/">
            <rdf:Description rdf:about="#meta_M_chol_en">
              <bqbiol:is>
                <rdf:Bag>
                  <rdf:li rdf:resource="https://identifiers.org/ymdb/YMDB00227"/>
                  <rdf:li rdf:resource="https://identifiers.org/biocyc/META:CHOLINE"/>
                  <rdf:li rdf:resource="https://identifiers.org/seed.compound/cpd00098"/>
                  <rdf:li rdf:resource="https://identifiers.org/kegg.compound/C00114"/>
                  <rdf:li rdf:resource="https://identifiers.org/pubchem.compound/305"/>
                  <rdf:li rdf:resource="https://identifiers.org/chebi/CHEBI:15354"/>
                </rdf:Bag>
              </bqbiol:is>
            </rdf:Description>
          </rdf:RDF>
        </annotation>
      </species>
      <species metaid="meta_M_chol_c" sboTerm="SBO:0000247" id="M_chol_c" name="choline" compartment="c" hasOnlySubstanceUnits="false" boundaryCondition="false" constant="false" fbc:charge="1" fbc:chemicalFormula="C5H14N1O1">
        <notes>
          <html xmlns="http://www.w3.org/1999/xhtml">
            <p>yeastkegg_id: C00114[c_03]</p>
            <p>formula_charge_source: biocyc</p>
            <p>yeastgem76.compound: s_0512</p>
          </html>
        </notes>
        <annotation>
          <rdf:RDF xmlns:rdf="http://www.w3.org/1999/02/22-rdf-syntax-ns#" xmlns:dcterms="http://purl.org/dc/terms/" xmlns:vCard="http://www.w3.org/2001/vcard-rdf/3.0#" xmlns:vCard4="http://www.w3.org/2006/vcard/ns#" xmlns:bqbiol="http://biomodels.net/biology-qualifiers/" xmlns:bqmodel="http://biomodels.net/model-qualifiers/">
            <rdf:Description rdf:about="#meta_M_chol_c">
              <bqbiol:is>
                <rdf:Bag>
                  <rdf:li rdf:resource="https://identifiers.org/ymdb/YMDB00227"/>
                  <rdf:li rdf:resource="https://identifiers.org/biocyc/META:CHOLINE"/>
                  <rdf:li rdf:resource="https://identifiers.org/seed.compound/cpd00098"/>
                  <rdf:li rdf:resource="https://identifiers.org/kegg.compound/C00114"/>
                  <rdf:li rdf:resource="https://identifiers.org/pubchem.compound/305"/>
                  <rdf:li rdf:resource="https://identifiers.org/chebi/CHEBI:15354"/>
                </rdf:Bag>
              </bqbiol:is>
            </rdf:Description>
          </rdf:RDF>
        </annotation>
      </species>
      <species metaid="meta_M_chol_e" sboTerm="SBO:0000247" id="M_chol_e" name="choline" compartment="e" hasOnlySubstanceUnits="false" boundaryCondition="false" constant="false" fbc:charge="1" fbc:chemicalFormula="C5H14N1O1">
        <notes>
          <html xmlns="http://www.w3.org/1999/xhtml">
            <p>yeastkegg_id: C00114[c_06]</p>
            <p>formula_charge_source: biocyc</p>
            <p>yeastgem76.compound: s_0513</p>
          </html>
        </notes>
        <annotation>
          <rdf:RDF xmlns:rdf="http://www.w3.org/1999/02/22-rdf-syntax-ns#" xmlns:dcterms="http://purl.org/dc/terms/" xmlns:vCard="http://www.w3.org/2001/vcard-rdf/3.0#" xmlns:vCard4="http://www.w3.org/2006/vcard/ns#" xmlns:bqbiol="http://biomodels.net/biology-qualifiers/" xmlns:bqmodel="http://biomodels.net/model-qualifiers/">
            <rdf:Description rdf:about="#meta_M_chol_e">
              <bqbiol:is>
                <rdf:Bag>
                  <rdf:li rdf:resource="https://identifiers.org/ymdb/YMDB00227"/>
                  <rdf:li rdf:resource="https://identifiers.org/biocyc/META:CHOLINE"/>
                  <rdf:li rdf:resource="https://identifiers.org/seed.compound/cpd00098"/>
                  <rdf:li rdf:resource="https://identifiers.org/kegg.compound/C00114"/>
                  <rdf:li rdf:resource="https://identifiers.org/pubchem.compound/305"/>
                  <rdf:li rdf:resource="https://identifiers.org/chebi/CHEBI:15354"/>
                </rdf:Bag>
              </bqbiol:is>
            </rdf:Description>
          </rdf:RDF>
        </annotation>
      </species>
      <species metaid="meta_M_cholp_c" sboTerm="SBO:0000247" id="M_cholp_c" name="choline phosphate" compartment="c" hasOnlySubstanceUnits="false" boundaryCondition="false" constant="false" fbc:charge="-1" fbc:chemicalFormula="C5H13N1O4P1">
        <notes>
          <html xmlns="http://www.w3.org/1999/xhtml">
            <p>yeastkegg_id: C00588[c_03]</p>
            <p>formula_charge_source: biocyc</p>
            <p>yeastgem76.compound: s_0514</p>
          </html>
        </notes>
        <annotation>
          <rdf:RDF xmlns:rdf="http://www.w3.org/1999/02/22-rdf-syntax-ns#" xmlns:dcterms="http://purl.org/dc/terms/" xmlns:vCard="http://www.w3.org/2001/vcard-rdf/3.0#" xmlns:vCard4="http://www.w3.org/2006/vcard/ns#" xmlns:bqbiol="http://biomodels.net/biology-qualifiers/" xmlns:bqmodel="http://biomodels.net/model-qualifiers/">
            <rdf:Description rdf:about="#meta_M_cholp_c">
              <bqbiol:is>
                <rdf:Bag>
                  <rdf:li rdf:resource="https://identifiers.org/ymdb/YMDB00191"/>
                  <rdf:li rdf:resource="https://identifiers.org/biocyc/META:PHOSPHORYL-CHOLINE"/>
                  <rdf:li rdf:resource="https://identifiers.org/seed.compound/cpd00457"/>
                  <rdf:li rdf:resource="https://identifiers.org/kegg.compound/C00588"/>
                  <rdf:li rdf:resource="https://identifiers.org/pubchem.compound/1014"/>
                  <rdf:li rdf:resource="https://identifiers.org/chebi/CHEBI:295975"/>
                </rdf:Bag>
              </bqbiol:is>
            </rdf:Description>
          </rdf:RDF>
        </annotation>
      </species>
      <species metaid="meta_M_chor_c" sboTerm="SBO:0000247" id="M_chor_c" name="chorismate" compartment="c" hasOnlySubstanceUnits="false" boundaryCondition="false" constant="false" fbc:charge="-2" fbc:chemicalFormula="C10H8O6">
        <notes>
          <html xmlns="http://www.w3.org/1999/xhtml">
            <p>yeastkegg_id: C00251[c_03]</p>
            <p>formula_charge_source: biocyc</p>
            <p>yeastgem76.compound: s_0515</p>
          </html>
        </notes>
        <annotation>
          <rdf:RDF xmlns:rdf="http://www.w3.org/1999/02/22-rdf-syntax-ns#" xmlns:dcterms="http://purl.org/dc/terms/" xmlns:vCard="http://www.w3.org/2001/vcard-rdf/3.0#" xmlns:vCard4="http://www.w3.org/2006/vcard/ns#" xmlns:bqbiol="http://biomodels.net/biology-qualifiers/" xmlns:bqmodel="http://biomodels.net/model-qualifiers/">
            <rdf:Description rdf:about="#meta_M_chor_c">
              <bqbiol:is>
                <rdf:Bag>
                  <rdf:li rdf:resource="https://identifiers.org/ymdb/YMDB00148"/>
                  <rdf:li rdf:resource="https://identifiers.org/biocyc/META:CHORISMATE"/>
                  <rdf:li rdf:resource="https://identifiers.org/seed.compound/cpd00216"/>
                  <rdf:li rdf:resource="https://identifiers.org/kegg.compound/C00251"/>
                  <rdf:li rdf:resource="https://identifiers.org/pubchem.compound/12039"/>
                  <rdf:li rdf:resource="https://identifiers.org/chebi/CHEBI:29748"/>
                </rdf:Bag>
              </bqbiol:is>
            </rdf:Description>
          </rdf:RDF>
        </annotation>
      </species>
      <species metaid="meta_M_acon_C_c" sboTerm="SBO:0000247" id="M_acon_C_c" name="cis-aconitate" compartment="c" hasOnlySubstanceUnits="false" boundaryCondition="false" constant="false" fbc:charge="-3" fbc:chemicalFormula="C6H3O6">
        <notes>
          <html xmlns="http://www.w3.org/1999/xhtml">
            <p>yeastkegg_id: C00417[c_03]</p>
            <p>formula_charge_source: biocyc</p>
            <p>yeastgem76.compound: s_0516</p>
          </html>
        </notes>
        <annotation>
          <rdf:RDF xmlns:rdf="http://www.w3.org/1999/02/22-rdf-syntax-ns#" xmlns:dcterms="http://purl.org/dc/terms/" xmlns:vCard="http://www.w3.org/2001/vcard-rdf/3.0#" xmlns:vCard4="http://www.w3.org/2006/vcard/ns#" xmlns:bqbiol="http://biomodels.net/biology-qualifiers/" xmlns:bqmodel="http://biomodels.net/model-qualifiers/">
            <rdf:Description rdf:about="#meta_M_acon_C_c">
              <bqbiol:is>
                <rdf:Bag>
                  <rdf:li rdf:resource="https://identifiers.org/ymdb/YMDB00630"/>
                  <rdf:li rdf:resource="https://identifiers.org/biocyc/META:CIS-ACONITATE"/>
                  <rdf:li rdf:resource="https://identifiers.org/seed.compound/cpd00331"/>
                  <rdf:li rdf:resource="https://identifiers.org/kegg.compound/C00417"/>
                  <rdf:li rdf:resource="https://identifiers.org/pubchem.compound/643757"/>
                  <rdf:li rdf:resource="https://identifiers.org/chebi/CHEBI:16383"/>
                </rdf:Bag>
              </bqbiol:is>
            </rdf:Description>
          </rdf:RDF>
        </annotation>
      </species>
      <species metaid="meta_M_acon_C_m" sboTerm="SBO:0000247" id="M_acon_C_m" name="cis-aconitate" compartment="m" hasOnlySubstanceUnits="false" boundaryCondition="false" constant="false" fbc:charge="-3" fbc:chemicalFormula="C6H3O6">
        <notes>
          <html xmlns="http://www.w3.org/1999/xhtml">
            <p>yeastkegg_id: C00417[c_11]</p>
            <p>formula_charge_source: biocyc</p>
            <p>yeastgem76.compound: s_0517</p>
          </html>
        </notes>
        <annotation>
          <rdf:RDF xmlns:rdf="http://www.w3.org/1999/02/22-rdf-syntax-ns#" xmlns:dcterms="http://purl.org/dc/terms/" xmlns:vCard="http://www.w3.org/2001/vcard-rdf/3.0#" xmlns:vCard4="http://www.w3.org/2006/vcard/ns#" xmlns:bqbiol="http://biomodels.net/biology-qualifiers/" xmlns:bqmodel="http://biomodels.net/model-qualifiers/">
            <rdf:Description rdf:about="#meta_M_acon_C_m">
              <bqbiol:is>
                <rdf:Bag>
                  <rdf:li rdf:resource="https://identifiers.org/ymdb/YMDB00630"/>
                  <rdf:li rdf:resource="https://identifiers.org/biocyc/META:CIS-ACONITATE"/>
                  <rdf:li rdf:resource="https://identifiers.org/seed.compound/cpd00331"/>
                  <rdf:li rdf:resource="https://identifiers.org/kegg.compound/C00417"/>
                  <rdf:li rdf:resource="https://identifiers.org/pubchem.compound/643757"/>
                  <rdf:li rdf:resource="https://identifiers.org/chebi/CHEBI:16383"/>
                </rdf:Bag>
              </bqbiol:is>
            </rdf:Description>
          </rdf:RDF>
        </annotation>
      </species>
      <species metaid="meta_M_cit_c" sboTerm="SBO:0000247" id="M_cit_c" name="citrate" compartment="c" hasOnlySubstanceUnits="false" boundaryCondition="false" constant="false" fbc:charge="-3" fbc:chemicalFormula="C6H5O7">
        <notes>
          <html xmlns="http://www.w3.org/1999/xhtml">
            <p>yeastkegg_id: C00158[c_03]</p>
            <p>formula_charge_source: biocyc</p>
            <p>yeastgem76.compound: s_0522</p>
          </html>
        </notes>
        <annotation>
          <rdf:RDF xmlns:rdf="http://www.w3.org/1999/02/22-rdf-syntax-ns#" xmlns:dcterms="http://purl.org/dc/terms/" xmlns:vCard="http://www.w3.org/2001/vcard-rdf/3.0#" xmlns:vCard4="http://www.w3.org/2006/vcard/ns#" xmlns:bqbiol="http://biomodels.net/biology-qualifiers/" xmlns:bqmodel="http://biomodels.net/model-qualifiers/">
            <rdf:Description rdf:about="#meta_M_cit_c">
              <bqbiol:is>
                <rdf:Bag>
                  <rdf:li rdf:resource="https://identifiers.org/ymdb/YMDB00086"/>
                  <rdf:li rdf:resource="https://identifiers.org/biocyc/META:CIT"/>
                  <rdf:li rdf:resource="https://identifiers.org/seed.compound/cpd00137"/>
                  <rdf:li rdf:resource="https://identifiers.org/kegg.compound/C00158"/>
                  <rdf:li rdf:resource="https://identifiers.org/pubchem.compound/311"/>
                  <rdf:li rdf:resource="https://identifiers.org/chebi/CHEBI:16947"/>
                </rdf:Bag>
              </bqbiol:is>
            </rdf:Description>
          </rdf:RDF>
        </annotation>
      </species>
      <species metaid="meta_M_cit_e" sboTerm="SBO:0000247" id="M_cit_e" name="citrate" compartment="e" hasOnlySubstanceUnits="false" boundaryCondition="false" constant="false" fbc:charge="-3" fbc:chemicalFormula="C6H5O7">
        <notes>
          <html xmlns="http://www.w3.org/1999/xhtml">
            <p>yeastkegg_id: C00158[c_06]</p>
            <p>formula_charge_source: biocyc</p>
            <p>yeastgem76.compound: s_0523</p>
          </html>
        </notes>
        <annotation>
          <rdf:RDF xmlns:rdf="http://www.w3.org/1999/02/22-rdf-syntax-ns#" xmlns:dcterms="http://purl.org/dc/terms/" xmlns:vCard="http://www.w3.org/2001/vcard-rdf/3.0#" xmlns:vCard4="http://www.w3.org/2006/vcard/ns#" xmlns:bqbiol="http://biomodels.net/biology-qualifiers/" xmlns:bqmodel="http://biomodels.net/model-qualifiers/">
            <rdf:Description rdf:about="#meta_M_cit_e">
              <bqbiol:is>
                <rdf:Bag>
                  <rdf:li rdf:resource="https://identifiers.org/ymdb/YMDB00086"/>
                  <rdf:li rdf:resource="https://identifiers.org/biocyc/META:CIT"/>
                  <rdf:li rdf:resource="https://identifiers.org/seed.compound/cpd00137"/>
                  <rdf:li rdf:resource="https://identifiers.org/kegg.compound/C00158"/>
                  <rdf:li rdf:resource="https://identifiers.org/pubchem.compound/311"/>
                  <rdf:li rdf:resource="https://identifiers.org/chebi/CHEBI:16947"/>
                </rdf:Bag>
              </bqbiol:is>
            </rdf:Description>
          </rdf:RDF>
        </annotation>
      </species>
      <species metaid="meta_M_cit_m" sboTerm="SBO:0000247" id="M_cit_m" name="citrate" compartment="m" hasOnlySubstanceUnits="false" boundaryCondition="false" constant="false" fbc:charge="-3" fbc:chemicalFormula="C6H5O7">
        <notes>
          <html xmlns="http://www.w3.org/1999/xhtml">
            <p>yeastkegg_id: C00158[c_11]</p>
            <p>formula_charge_source: biocyc</p>
            <p>yeastgem76.compound: s_0524</p>
          </html>
        </notes>
        <annotation>
          <rdf:RDF xmlns:rdf="http://www.w3.org/1999/02/22-rdf-syntax-ns#" xmlns:dcterms="http://purl.org/dc/terms/" xmlns:vCard="http://www.w3.org/2001/vcard-rdf/3.0#" xmlns:vCard4="http://www.w3.org/2006/vcard/ns#" xmlns:bqbiol="http://biomodels.net/biology-qualifiers/" xmlns:bqmodel="http://biomodels.net/model-qualifiers/">
            <rdf:Description rdf:about="#meta_M_cit_m">
              <bqbiol:is>
                <rdf:Bag>
                  <rdf:li rdf:resource="https://identifiers.org/ymdb/YMDB00086"/>
                  <rdf:li rdf:resource="https://identifiers.org/biocyc/META:CIT"/>
                  <rdf:li rdf:resource="https://identifiers.org/seed.compound/cpd00137"/>
                  <rdf:li rdf:resource="https://identifiers.org/kegg.compound/C00158"/>
                  <rdf:li rdf:resource="https://identifiers.org/pubchem.compound/311"/>
                  <rdf:li rdf:resource="https://identifiers.org/chebi/CHEBI:16947"/>
                </rdf:Bag>
              </bqbiol:is>
            </rdf:Description>
          </rdf:RDF>
        </annotation>
      </species>
      <species metaid="meta_M_cit_x" sboTerm="SBO:0000247" id="M_cit_x" name="citrate" compartment="x" hasOnlySubstanceUnits="false" boundaryCondition="false" constant="false" fbc:charge="-3" fbc:chemicalFormula="C6H5O7">
        <notes>
          <html xmlns="http://www.w3.org/1999/xhtml">
            <p>yeastkegg_id: C00158[c_15]</p>
            <p>formula_charge_source: biocyc</p>
            <p>yeastgem76.compound: s_0525</p>
          </html>
        </notes>
        <annotation>
          <rdf:RDF xmlns:rdf="http://www.w3.org/1999/02/22-rdf-syntax-ns#" xmlns:dcterms="http://purl.org/dc/terms/" xmlns:vCard="http://www.w3.org/2001/vcard-rdf/3.0#" xmlns:vCard4="http://www.w3.org/2006/vcard/ns#" xmlns:bqbiol="http://biomodels.net/biology-qualifiers/" xmlns:bqmodel="http://biomodels.net/model-qualifiers/">
            <rdf:Description rdf:about="#meta_M_cit_x">
              <bqbiol:is>
                <rdf:Bag>
                  <rdf:li rdf:resource="https://identifiers.org/ymdb/YMDB00086"/>
                  <rdf:li rdf:resource="https://identifiers.org/biocyc/META:CIT"/>
                  <rdf:li rdf:resource="https://identifiers.org/seed.compound/cpd00137"/>
                  <rdf:li rdf:resource="https://identifiers.org/kegg.compound/C00158"/>
                  <rdf:li rdf:resource="https://identifiers.org/pubchem.compound/311"/>
                  <rdf:li rdf:resource="https://identifiers.org/chebi/CHEBI:16947"/>
                </rdf:Bag>
              </bqbiol:is>
            </rdf:Description>
          </rdf:RDF>
        </annotation>
      </species>
      <species metaid="meta_M_cmp_c" sboTerm="SBO:0000247" id="M_cmp_c" name="CMP" compartment="c" hasOnlySubstanceUnits="false" boundaryCondition="false" constant="false" fbc:charge="-2" fbc:chemicalFormula="C9H12N3O8P1">
        <notes>
          <html xmlns="http://www.w3.org/1999/xhtml">
            <p>yeastkegg_id: C00055[c_03]</p>
            <p>formula_charge_source: biocyc</p>
            <p>yeastgem76.compound: s_0526</p>
          </html>
        </notes>
        <annotation>
          <rdf:RDF xmlns:rdf="http://www.w3.org/1999/02/22-rdf-syntax-ns#" xmlns:dcterms="http://purl.org/dc/terms/" xmlns:vCard="http://www.w3.org/2001/vcard-rdf/3.0#" xmlns:vCard4="http://www.w3.org/2006/vcard/ns#" xmlns:bqbiol="http://biomodels.net/biology-qualifiers/" xmlns:bqmodel="http://biomodels.net/model-qualifiers/">
            <rdf:Description rdf:about="#meta_M_cmp_c">
              <bqbiol:is>
                <rdf:Bag>
                  <rdf:li rdf:resource="https://identifiers.org/ymdb/YMDB00406"/>
                  <rdf:li rdf:resource="https://identifiers.org/biocyc/META:CMP"/>
                  <rdf:li rdf:resource="https://identifiers.org/seed.compound/cpd00046"/>
                  <rdf:li rdf:resource="https://identifiers.org/kegg.compound/C00055"/>
                  <rdf:li rdf:resource="https://identifiers.org/pubchem.compound/6131"/>
                  <rdf:li rdf:resource="https://identifiers.org/chebi/CHEBI:60377"/>
                </rdf:Bag>
              </bqbiol:is>
            </rdf:Description>
          </rdf:RDF>
        </annotation>
      </species>
      <species metaid="meta_M_cmp_m" sboTerm="SBO:0000247" id="M_cmp_m" name="CMP" compartment="m" hasOnlySubstanceUnits="false" boundaryCondition="false" constant="false" fbc:charge="-2" fbc:chemicalFormula="C9H12N3O8P1">
        <notes>
          <html xmlns="http://www.w3.org/1999/xhtml">
            <p>yeastkegg_id: C00055[c_11]</p>
            <p>formula_charge_source: biocyc</p>
            <p>yeastgem76.compound: s_0528</p>
          </html>
        </notes>
        <annotation>
          <rdf:RDF xmlns:rdf="http://www.w3.org/1999/02/22-rdf-syntax-ns#" xmlns:dcterms="http://purl.org/dc/terms/" xmlns:vCard="http://www.w3.org/2001/vcard-rdf/3.0#" xmlns:vCard4="http://www.w3.org/2006/vcard/ns#" xmlns:bqbiol="http://biomodels.net/biology-qualifiers/" xmlns:bqmodel="http://biomodels.net/model-qualifiers/">
            <rdf:Description rdf:about="#meta_M_cmp_m">
              <bqbiol:is>
                <rdf:Bag>
                  <rdf:li rdf:resource="https://identifiers.org/ymdb/YMDB00406"/>
                  <rdf:li rdf:resource="https://identifiers.org/biocyc/META:CMP"/>
                  <rdf:li rdf:resource="https://identifiers.org/seed.compound/cpd00046"/>
                  <rdf:li rdf:resource="https://identifiers.org/kegg.compound/C00055"/>
                  <rdf:li rdf:resource="https://identifiers.org/pubchem.compound/6131"/>
                  <rdf:li rdf:resource="https://identifiers.org/chebi/CHEBI:60377"/>
                </rdf:Bag>
              </bqbiol:is>
            </rdf:Description>
          </rdf:RDF>
        </annotation>
      </species>
      <species metaid="meta_M_coa_c" sboTerm="SBO:0000247" id="M_coa_c" name="coenzyme A" compartment="c" hasOnlySubstanceUnits="false" boundaryCondition="false" constant="false" fbc:charge="-4" fbc:chemicalFormula="C21H32N7O16P3S1">
        <notes>
          <html xmlns="http://www.w3.org/1999/xhtml">
            <p>yeastkegg_id: C00010[c_03]</p>
            <p>formula_charge_source: biocyc</p>
            <p>yeastgem76.compound: s_0529</p>
          </html>
        </notes>
        <annotation>
          <rdf:RDF xmlns:rdf="http://www.w3.org/1999/02/22-rdf-syntax-ns#" xmlns:dcterms="http://purl.org/dc/terms/" xmlns:vCard="http://www.w3.org/2001/vcard-rdf/3.0#" xmlns:vCard4="http://www.w3.org/2006/vcard/ns#" xmlns:bqbiol="http://biomodels.net/biology-qualifiers/" xmlns:bqmodel="http://biomodels.net/model-qualifiers/">
            <rdf:Description rdf:about="#meta_M_coa_c">
              <bqbiol:is>
                <rdf:Bag>
                  <rdf:li rdf:resource="https://identifiers.org/ymdb/YMDB00045"/>
                  <rdf:li rdf:resource="https://identifiers.org/biocyc/META:CO-A"/>
                  <rdf:li rdf:resource="https://identifiers.org/seed.compound/cpd00010"/>
                  <rdf:li rdf:resource="https://identifiers.org/kegg.compound/C00010"/>
                  <rdf:li rdf:resource="https://identifiers.org/pubchem.compound/87642"/>
                  <rdf:li rdf:resource="https://identifiers.org/chebi/CHEBI:57287"/>
                </rdf:Bag>
              </bqbiol:is>
            </rdf:Description>
          </rdf:RDF>
        </annotation>
      </species>
      <species metaid="meta_M_coa_r" sboTerm="SBO:0000247" id="M_coa_r" name="coenzyme A" compartment="r" hasOnlySubstanceUnits="false" boundaryCondition="false" constant="false" fbc:charge="-4" fbc:chemicalFormula="C21H32N7O16P3S1">
        <notes>
          <html xmlns="http://www.w3.org/1999/xhtml">
            <p>yeastkegg_id: C00010[c_04]</p>
            <p>formula_charge_source: biocyc</p>
            <p>yeastgem76.compound: s_0530</p>
          </html>
        </notes>
        <annotation>
          <rdf:RDF xmlns:rdf="http://www.w3.org/1999/02/22-rdf-syntax-ns#" xmlns:dcterms="http://purl.org/dc/terms/" xmlns:vCard="http://www.w3.org/2001/vcard-rdf/3.0#" xmlns:vCard4="http://www.w3.org/2006/vcard/ns#" xmlns:bqbiol="http://biomodels.net/biology-qualifiers/" xmlns:bqmodel="http://biomodels.net/model-qualifiers/">
            <rdf:Description rdf:about="#meta_M_coa_r">
              <bqbiol:is>
                <rdf:Bag>
                  <rdf:li rdf:resource="https://identifiers.org/ymdb/YMDB00045"/>
                  <rdf:li rdf:resource="https://identifiers.org/biocyc/META:CO-A"/>
                  <rdf:li rdf:resource="https://identifiers.org/seed.compound/cpd00010"/>
                  <rdf:li rdf:resource="https://identifiers.org/kegg.compound/C00010"/>
                  <rdf:li rdf:resource="https://identifiers.org/pubchem.compound/87642"/>
                  <rdf:li rdf:resource="https://identifiers.org/chebi/CHEBI:57287"/>
                </rdf:Bag>
              </bqbiol:is>
            </rdf:Description>
          </rdf:RDF>
        </annotation>
      </species>
      <species metaid="meta_M_coa_l" sboTerm="SBO:0000247" id="M_coa_l" name="coenzyme A" compartment="l" hasOnlySubstanceUnits="false" boundaryCondition="false" constant="false" fbc:charge="-4" fbc:chemicalFormula="C21H32N7O16P3S1">
        <notes>
          <html xmlns="http://www.w3.org/1999/xhtml">
            <p>yeastkegg_id: C00010[c_09]</p>
            <p>formula_charge_source: biocyc</p>
            <p>yeastgem76.compound: s_0531</p>
          </html>
        </notes>
        <annotation>
          <rdf:RDF xmlns:rdf="http://www.w3.org/1999/02/22-rdf-syntax-ns#" xmlns:dcterms="http://purl.org/dc/terms/" xmlns:vCard="http://www.w3.org/2001/vcard-rdf/3.0#" xmlns:vCard4="http://www.w3.org/2006/vcard/ns#" xmlns:bqbiol="http://biomodels.net/biology-qualifiers/" xmlns:bqmodel="http://biomodels.net/model-qualifiers/">
            <rdf:Description rdf:about="#meta_M_coa_l">
              <bqbiol:is>
                <rdf:Bag>
                  <rdf:li rdf:resource="https://identifiers.org/ymdb/YMDB00045"/>
                  <rdf:li rdf:resource="https://identifiers.org/biocyc/META:CO-A"/>
                  <rdf:li rdf:resource="https://identifiers.org/seed.compound/cpd00010"/>
                  <rdf:li rdf:resource="https://identifiers.org/kegg.compound/C00010"/>
                  <rdf:li rdf:resource="https://identifiers.org/pubchem.compound/87642"/>
                  <rdf:li rdf:resource="https://identifiers.org/chebi/CHEBI:57287"/>
                </rdf:Bag>
              </bqbiol:is>
            </rdf:Description>
          </rdf:RDF>
        </annotation>
      </species>
      <species metaid="meta_M_coa_m" sboTerm="SBO:0000247" id="M_coa_m" name="coenzyme A" compartment="m" hasOnlySubstanceUnits="false" boundaryCondition="false" constant="false" fbc:charge="-4" fbc:chemicalFormula="C21H32N7O16P3S1">
        <notes>
          <html xmlns="http://www.w3.org/1999/xhtml">
            <p>yeastkegg_id: C00010[c_11]</p>
            <p>formula_charge_source: biocyc</p>
            <p>yeastgem76.compound: s_0532</p>
          </html>
        </notes>
        <annotation>
          <rdf:RDF xmlns:rdf="http://www.w3.org/1999/02/22-rdf-syntax-ns#" xmlns:dcterms="http://purl.org/dc/terms/" xmlns:vCard="http://www.w3.org/2001/vcard-rdf/3.0#" xmlns:vCard4="http://www.w3.org/2006/vcard/ns#" xmlns:bqbiol="http://biomodels.net/biology-qualifiers/" xmlns:bqmodel="http://biomodels.net/model-qualifiers/">
            <rdf:Description rdf:about="#meta_M_coa_m">
              <bqbiol:is>
                <rdf:Bag>
                  <rdf:li rdf:resource="https://identifiers.org/ymdb/YMDB00045"/>
                  <rdf:li rdf:resource="https://identifiers.org/biocyc/META:CO-A"/>
                  <rdf:li rdf:resource="https://identifiers.org/seed.compound/cpd00010"/>
                  <rdf:li rdf:resource="https://identifiers.org/kegg.compound/C00010"/>
                  <rdf:li rdf:resource="https://identifiers.org/pubchem.compound/87642"/>
                  <rdf:li rdf:resource="https://identifiers.org/chebi/CHEBI:57287"/>
                </rdf:Bag>
              </bqbiol:is>
            </rdf:Description>
          </rdf:RDF>
        </annotation>
      </species>
      <species metaid="meta_M_coa_n" sboTerm="SBO:0000247" id="M_coa_n" name="coenzyme A" compartment="n" hasOnlySubstanceUnits="false" boundaryCondition="false" constant="false" fbc:charge="-4" fbc:chemicalFormula="C21H32N7O16P3S1">
        <notes>
          <html xmlns="http://www.w3.org/1999/xhtml">
            <p>yeastkegg_id: C00010[c_13]</p>
            <p>formula_charge_source: biocyc</p>
            <p>yeastgem76.compound: s_0533</p>
          </html>
        </notes>
        <annotation>
          <rdf:RDF xmlns:rdf="http://www.w3.org/1999/02/22-rdf-syntax-ns#" xmlns:dcterms="http://purl.org/dc/terms/" xmlns:vCard="http://www.w3.org/2001/vcard-rdf/3.0#" xmlns:vCard4="http://www.w3.org/2006/vcard/ns#" xmlns:bqbiol="http://biomodels.net/biology-qualifiers/" xmlns:bqmodel="http://biomodels.net/model-qualifiers/">
            <rdf:Description rdf:about="#meta_M_coa_n">
              <bqbiol:is>
                <rdf:Bag>
                  <rdf:li rdf:resource="https://identifiers.org/ymdb/YMDB00045"/>
                  <rdf:li rdf:resource="https://identifiers.org/biocyc/META:CO-A"/>
                  <rdf:li rdf:resource="https://identifiers.org/seed.compound/cpd00010"/>
                  <rdf:li rdf:resource="https://identifiers.org/kegg.compound/C00010"/>
                  <rdf:li rdf:resource="https://identifiers.org/pubchem.compound/87642"/>
                  <rdf:li rdf:resource="https://identifiers.org/chebi/CHEBI:57287"/>
                </rdf:Bag>
              </bqbiol:is>
            </rdf:Description>
          </rdf:RDF>
        </annotation>
      </species>
      <species metaid="meta_M_coa_x" sboTerm="SBO:0000247" id="M_coa_x" name="coenzyme A" compartment="x" hasOnlySubstanceUnits="false" boundaryCondition="false" constant="false" fbc:charge="-4" fbc:chemicalFormula="C21H32N7O16P3S1">
        <notes>
          <html xmlns="http://www.w3.org/1999/xhtml">
            <p>yeastkegg_id: C00010[c_15]</p>
            <p>formula_charge_source: biocyc</p>
            <p>yeastgem76.compound: s_0534</p>
          </html>
        </notes>
        <annotation>
          <rdf:RDF xmlns:rdf="http://www.w3.org/1999/02/22-rdf-syntax-ns#" xmlns:dcterms="http://purl.org/dc/terms/" xmlns:vCard="http://www.w3.org/2001/vcard-rdf/3.0#" xmlns:vCard4="http://www.w3.org/2006/vcard/ns#" xmlns:bqbiol="http://biomodels.net/biology-qualifiers/" xmlns:bqmodel="http://biomodels.net/model-qualifiers/">
            <rdf:Description rdf:about="#meta_M_coa_x">
              <bqbiol:is>
                <rdf:Bag>
                  <rdf:li rdf:resource="https://identifiers.org/ymdb/YMDB00045"/>
                  <rdf:li rdf:resource="https://identifiers.org/biocyc/META:CO-A"/>
                  <rdf:li rdf:resource="https://identifiers.org/seed.compound/cpd00010"/>
                  <rdf:li rdf:resource="https://identifiers.org/kegg.compound/C00010"/>
                  <rdf:li rdf:resource="https://identifiers.org/pubchem.compound/87642"/>
                  <rdf:li rdf:resource="https://identifiers.org/chebi/CHEBI:57287"/>
                </rdf:Bag>
              </bqbiol:is>
            </rdf:Description>
          </rdf:RDF>
        </annotation>
      </species>
      <species metaid="meta_M_cpppg3_c" sboTerm="SBO:0000247" id="M_cpppg3_c" name="coproporphyrinogen III" compartment="c" hasOnlySubstanceUnits="false" boundaryCondition="false" constant="false" fbc:charge="-4" fbc:chemicalFormula="C36H40N4O8">
        <notes>
          <html xmlns="http://www.w3.org/1999/xhtml">
            <p>yeastkegg_id: C03263[c_03]</p>
            <p>formula_charge_source: biocyc</p>
            <p>yeastgem76.compound: s_0538</p>
          </html>
        </notes>
        <annotation>
          <rdf:RDF xmlns:rdf="http://www.w3.org/1999/02/22-rdf-syntax-ns#" xmlns:dcterms="http://purl.org/dc/terms/" xmlns:vCard="http://www.w3.org/2001/vcard-rdf/3.0#" xmlns:vCard4="http://www.w3.org/2006/vcard/ns#" xmlns:bqbiol="http://biomodels.net/biology-qualifiers/" xmlns:bqmodel="http://biomodels.net/model-qualifiers/">
            <rdf:Description rdf:about="#meta_M_cpppg3_c">
              <bqbiol:is>
                <rdf:Bag>
                  <rdf:li rdf:resource="https://identifiers.org/ymdb/YMDB00084"/>
                  <rdf:li rdf:resource="https://identifiers.org/biocyc/META:COPROPORPHYRINOGEN_III"/>
                  <rdf:li rdf:resource="https://identifiers.org/seed.compound/cpd02083"/>
                  <rdf:li rdf:resource="https://identifiers.org/kegg.compound/C03263"/>
                  <rdf:li rdf:resource="https://identifiers.org/pubchem.compound/321"/>
                  <rdf:li rdf:resource="https://identifiers.org/chebi/CHEBI:57309"/>
                </rdf:Bag>
              </bqbiol:is>
            </rdf:Description>
          </rdf:RDF>
        </annotation>
      </species>
      <species metaid="meta_M_ctp_c" sboTerm="SBO:0000247" id="M_ctp_c" name="CTP" compartment="c" hasOnlySubstanceUnits="false" boundaryCondition="false" constant="false" fbc:charge="-4" fbc:chemicalFormula="C9H12N3O14P3">
        <notes>
          <html xmlns="http://www.w3.org/1999/xhtml">
            <p>yeastkegg_id: C00063[c_03]</p>
            <p>formula_charge_source: biocyc</p>
            <p>yeastgem76.compound: s_0539</p>
          </html>
        </notes>
        <annotation>
          <rdf:RDF xmlns:rdf="http://www.w3.org/1999/02/22-rdf-syntax-ns#" xmlns:dcterms="http://purl.org/dc/terms/" xmlns:vCard="http://www.w3.org/2001/vcard-rdf/3.0#" xmlns:vCard4="http://www.w3.org/2006/vcard/ns#" xmlns:bqbiol="http://biomodels.net/biology-qualifiers/" xmlns:bqmodel="http://biomodels.net/model-qualifiers/">
            <rdf:Description rdf:about="#meta_M_ctp_c">
              <bqbiol:is>
                <rdf:Bag>
                  <rdf:li rdf:resource="https://identifiers.org/ymdb/YMDB00279"/>
                  <rdf:li rdf:resource="https://identifiers.org/biocyc/META:CTP"/>
                  <rdf:li rdf:resource="https://identifiers.org/seed.compound/cpd00052"/>
                  <rdf:li rdf:resource="https://identifiers.org/kegg.compound/C00063"/>
                  <rdf:li rdf:resource="https://identifiers.org/pubchem.compound/6176"/>
                  <rdf:li rdf:resource="https://identifiers.org/chebi/CHEBI:37563"/>
                </rdf:Bag>
              </bqbiol:is>
            </rdf:Description>
          </rdf:RDF>
        </annotation>
      </species>
      <species metaid="meta_M_ctp_m" sboTerm="SBO:0000247" id="M_ctp_m" name="CTP" compartment="m" hasOnlySubstanceUnits="false" boundaryCondition="false" constant="false" fbc:charge="-4" fbc:chemicalFormula="C9H12N3O14P3">
        <notes>
          <html xmlns="http://www.w3.org/1999/xhtml">
            <p>yeastkegg_id: C00063[c_11]</p>
            <p>formula_charge_source: biocyc</p>
            <p>yeastgem76.compound: s_0541</p>
          </html>
        </notes>
        <annotation>
          <rdf:RDF xmlns:rdf="http://www.w3.org/1999/02/22-rdf-syntax-ns#" xmlns:dcterms="http://purl.org/dc/terms/" xmlns:vCard="http://www.w3.org/2001/vcard-rdf/3.0#" xmlns:vCard4="http://www.w3.org/2006/vcard/ns#" xmlns:bqbiol="http://biomodels.net/biology-qualifiers/" xmlns:bqmodel="http://biomodels.net/model-qualifiers/">
            <rdf:Description rdf:about="#meta_M_ctp_m">
              <bqbiol:is>
                <rdf:Bag>
                  <rdf:li rdf:resource="https://identifiers.org/ymdb/YMDB00279"/>
                  <rdf:li rdf:resource="https://identifiers.org/biocyc/META:CTP"/>
                  <rdf:li rdf:resource="https://identifiers.org/seed.compound/cpd00052"/>
                  <rdf:li rdf:resource="https://identifiers.org/kegg.compound/C00063"/>
                  <rdf:li rdf:resource="https://identifiers.org/pubchem.compound/6176"/>
                  <rdf:li rdf:resource="https://identifiers.org/chebi/CHEBI:37563"/>
                </rdf:Bag>
              </bqbiol:is>
            </rdf:Description>
          </rdf:RDF>
        </annotation>
      </species>
      <species metaid="meta_M_cystrna_c" sboTerm="SBO:0000247" id="M_cystrna_c" name="Cys-tRNA(Cys)" compartment="c" hasOnlySubstanceUnits="false" boundaryCondition="false" constant="false" fbc:charge="1" fbc:chemicalFormula="C3H6NOSTrnacys">
        <notes>
          <html xmlns="http://www.w3.org/1999/xhtml">
            <p>yeastkegg_id: C03125[c_03]</p>
            <p>formula_charge_source: manual</p>
            <p>yeastgem76.compound: s_0542</p>
          </html>
        </notes>
        <annotation>
          <rdf:RDF xmlns:rdf="http://www.w3.org/1999/02/22-rdf-syntax-ns#" xmlns:dcterms="http://purl.org/dc/terms/" xmlns:vCard="http://www.w3.org/2001/vcard-rdf/3.0#" xmlns:vCard4="http://www.w3.org/2006/vcard/ns#" xmlns:bqbiol="http://biomodels.net/biology-qualifiers/" xmlns:bqmodel="http://biomodels.net/model-qualifiers/">
            <rdf:Description rdf:about="#meta_M_cystrna_c">
              <bqbiol:is>
                <rdf:Bag>
                  <rdf:li rdf:resource="https://identifiers.org/chebi/CHEBI:29152"/>
                  <rdf:li rdf:resource="https://identifiers.org/kegg.compound/C03125"/>
                  <rdf:li rdf:resource="https://identifiers.org/seed.compound/cpd12255"/>
                </rdf:Bag>
              </bqbiol:is>
            </rdf:Description>
          </rdf:RDF>
        </annotation>
      </species>
      <species metaid="meta_M_cytd_c" sboTerm="SBO:0000247" id="M_cytd_c" name="cytidine" compartment="c" hasOnlySubstanceUnits="false" boundaryCondition="false" constant="false" fbc:charge="0" fbc:chemicalFormula="C9H13N3O5">
        <notes>
          <html xmlns="http://www.w3.org/1999/xhtml">
            <p>yeastkegg_id: C00475[c_03]</p>
            <p>formula_charge_source: biocyc</p>
            <p>yeastgem76.compound: s_0543</p>
          </html>
        </notes>
        <annotation>
          <rdf:RDF xmlns:rdf="http://www.w3.org/1999/02/22-rdf-syntax-ns#" xmlns:dcterms="http://purl.org/dc/terms/" xmlns:vCard="http://www.w3.org/2001/vcard-rdf/3.0#" xmlns:vCard4="http://www.w3.org/2006/vcard/ns#" xmlns:bqbiol="http://biomodels.net/biology-qualifiers/" xmlns:bqmodel="http://biomodels.net/model-qualifiers/">
            <rdf:Description rdf:about="#meta_M_cytd_c">
              <bqbiol:is>
                <rdf:Bag>
                  <rdf:li rdf:resource="https://identifiers.org/ymdb/YMDB00051"/>
                  <rdf:li rdf:resource="https://identifiers.org/biocyc/META:CYTIDINE"/>
                  <rdf:li rdf:resource="https://identifiers.org/seed.compound/cpd00367"/>
                  <rdf:li rdf:resource="https://identifiers.org/kegg.compound/C00475"/>
                  <rdf:li rdf:resource="https://identifiers.org/pubchem.compound/6175"/>
                  <rdf:li rdf:resource="https://identifiers.org/chebi/CHEBI:17562"/>
                </rdf:Bag>
              </bqbiol:is>
            </rdf:Description>
          </rdf:RDF>
        </annotation>
      </species>
      <species metaid="meta_M_cytd_e" sboTerm="SBO:0000247" id="M_cytd_e" name="cytidine" compartment="e" hasOnlySubstanceUnits="false" boundaryCondition="false" constant="false" fbc:charge="0" fbc:chemicalFormula="C9H13N3O5">
        <notes>
          <html xmlns="http://www.w3.org/1999/xhtml">
            <p>yeastkegg_id: C00475[c_06]</p>
            <p>formula_charge_source: biocyc</p>
            <p>yeastgem76.compound: s_0544</p>
          </html>
        </notes>
        <annotation>
          <rdf:RDF xmlns:rdf="http://www.w3.org/1999/02/22-rdf-syntax-ns#" xmlns:dcterms="http://purl.org/dc/terms/" xmlns:vCard="http://www.w3.org/2001/vcard-rdf/3.0#" xmlns:vCard4="http://www.w3.org/2006/vcard/ns#" xmlns:bqbiol="http://biomodels.net/biology-qualifiers/" xmlns:bqmodel="http://biomodels.net/model-qualifiers/">
            <rdf:Description rdf:about="#meta_M_cytd_e">
              <bqbiol:is>
                <rdf:Bag>
                  <rdf:li rdf:resource="https://identifiers.org/ymdb/YMDB00051"/>
                  <rdf:li rdf:resource="https://identifiers.org/biocyc/META:CYTIDINE"/>
                  <rdf:li rdf:resource="https://identifiers.org/seed.compound/cpd00367"/>
                  <rdf:li rdf:resource="https://identifiers.org/kegg.compound/C00475"/>
                  <rdf:li rdf:resource="https://identifiers.org/pubchem.compound/6175"/>
                  <rdf:li rdf:resource="https://identifiers.org/chebi/CHEBI:17562"/>
                </rdf:Bag>
              </bqbiol:is>
            </rdf:Description>
          </rdf:RDF>
        </annotation>
      </species>
      <species metaid="meta_M_csn_c" sboTerm="SBO:0000247" id="M_csn_c" name="cytosine" compartment="c" hasOnlySubstanceUnits="false" boundaryCondition="false" constant="false" fbc:charge="0" fbc:chemicalFormula="C4H5N3O1">
        <notes>
          <html xmlns="http://www.w3.org/1999/xhtml">
            <p>yeastkegg_id: C00380[c_03]</p>
            <p>formula_charge_source: biocyc</p>
            <p>yeastgem76.compound: s_0545</p>
          </html>
        </notes>
        <annotation>
          <rdf:RDF xmlns:rdf="http://www.w3.org/1999/02/22-rdf-syntax-ns#" xmlns:dcterms="http://purl.org/dc/terms/" xmlns:vCard="http://www.w3.org/2001/vcard-rdf/3.0#" xmlns:vCard4="http://www.w3.org/2006/vcard/ns#" xmlns:bqbiol="http://biomodels.net/biology-qualifiers/" xmlns:bqmodel="http://biomodels.net/model-qualifiers/">
            <rdf:Description rdf:about="#meta_M_csn_c">
              <bqbiol:is>
                <rdf:Bag>
                  <rdf:li rdf:resource="https://identifiers.org/ymdb/YMDB00651"/>
                  <rdf:li rdf:resource="https://identifiers.org/biocyc/META:CYTOSINE"/>
                  <rdf:li rdf:resource="https://identifiers.org/seed.compound/cpd00307"/>
                  <rdf:li rdf:resource="https://identifiers.org/kegg.compound/C00380"/>
                  <rdf:li rdf:resource="https://identifiers.org/pubchem.compound/597"/>
                  <rdf:li rdf:resource="https://identifiers.org/chebi/CHEBI:16040"/>
                </rdf:Bag>
              </bqbiol:is>
            </rdf:Description>
          </rdf:RDF>
        </annotation>
      </species>
      <species metaid="meta_M_csn_e" sboTerm="SBO:0000247" id="M_csn_e" name="cytosine" compartment="e" hasOnlySubstanceUnits="false" boundaryCondition="false" constant="false" fbc:charge="0" fbc:chemicalFormula="C4H5N3O1">
        <notes>
          <html xmlns="http://www.w3.org/1999/xhtml">
            <p>yeastkegg_id: C00380[c_06]</p>
            <p>formula_charge_source: biocyc</p>
            <p>yeastgem76.compound: s_0546</p>
          </html>
        </notes>
        <annotation>
          <rdf:RDF xmlns:rdf="http://www.w3.org/1999/02/22-rdf-syntax-ns#" xmlns:dcterms="http://purl.org/dc/terms/" xmlns:vCard="http://www.w3.org/2001/vcard-rdf/3.0#" xmlns:vCard4="http://www.w3.org/2006/vcard/ns#" xmlns:bqbiol="http://biomodels.net/biology-qualifiers/" xmlns:bqmodel="http://biomodels.net/model-qualifiers/">
            <rdf:Description rdf:about="#meta_M_csn_e">
              <bqbiol:is>
                <rdf:Bag>
                  <rdf:li rdf:resource="https://identifiers.org/ymdb/YMDB00651"/>
                  <rdf:li rdf:resource="https://identifiers.org/biocyc/META:CYTOSINE"/>
                  <rdf:li rdf:resource="https://identifiers.org/seed.compound/cpd00307"/>
                  <rdf:li rdf:resource="https://identifiers.org/kegg.compound/C00380"/>
                  <rdf:li rdf:resource="https://identifiers.org/pubchem.compound/597"/>
                  <rdf:li rdf:resource="https://identifiers.org/chebi/CHEBI:16040"/>
                </rdf:Bag>
              </bqbiol:is>
            </rdf:Description>
          </rdf:RDF>
        </annotation>
      </species>
      <species metaid="meta_M_Dara14lac_c" sboTerm="SBO:0000247" id="M_Dara14lac_c" name="D-arabinono-1,4-lactone" compartment="c" hasOnlySubstanceUnits="false" boundaryCondition="false" constant="false" fbc:charge="0" fbc:chemicalFormula="C5H8O5">
        <notes>
          <html xmlns="http://www.w3.org/1999/xhtml">
            <p>yeastkegg_id: C00652[c_03]</p>
            <p>formula_charge_source: biocyc</p>
            <p>yeastgem76.compound: s_0547</p>
          </html>
        </notes>
        <annotation>
          <rdf:RDF xmlns:rdf="http://www.w3.org/1999/02/22-rdf-syntax-ns#" xmlns:dcterms="http://purl.org/dc/terms/" xmlns:vCard="http://www.w3.org/2001/vcard-rdf/3.0#" xmlns:vCard4="http://www.w3.org/2006/vcard/ns#" xmlns:bqbiol="http://biomodels.net/biology-qualifiers/" xmlns:bqmodel="http://biomodels.net/model-qualifiers/">
            <rdf:Description rdf:about="#meta_M_Dara14lac_c">
              <bqbiol:is>
                <rdf:Bag>
                  <rdf:li rdf:resource="https://identifiers.org/ymdb/YMDB00014"/>
                  <rdf:li rdf:resource="https://identifiers.org/biocyc/META:CPD-356"/>
                  <rdf:li rdf:resource="https://identifiers.org/seed.compound/cpd00496"/>
                  <rdf:li rdf:resource="https://identifiers.org/kegg.compound/C00652"/>
                  <rdf:li rdf:resource="https://identifiers.org/pubchem.compound/17723"/>
                  <rdf:li rdf:resource="https://identifiers.org/chebi/CHEBI:16292"/>
                </rdf:Bag>
              </bqbiol:is>
            </rdf:Description>
          </rdf:RDF>
        </annotation>
      </species>
      <species metaid="meta_M_arab__D_c" sboTerm="SBO:0000247" id="M_arab__D_c" name="D-arabinose" compartment="c" hasOnlySubstanceUnits="false" boundaryCondition="false" constant="false" fbc:charge="0" fbc:chemicalFormula="C5H10O5">
        <notes>
          <html xmlns="http://www.w3.org/1999/xhtml">
            <p>yeastkegg_id: C00216[c_03]</p>
            <p>formula_charge_source: seed.compound</p>
            <p>yeastgem76.compound: s_0548</p>
          </html>
        </notes>
        <annotation>
          <rdf:RDF xmlns:rdf="http://www.w3.org/1999/02/22-rdf-syntax-ns#" xmlns:dcterms="http://purl.org/dc/terms/" xmlns:vCard="http://www.w3.org/2001/vcard-rdf/3.0#" xmlns:vCard4="http://www.w3.org/2006/vcard/ns#" xmlns:bqbiol="http://biomodels.net/biology-qualifiers/" xmlns:bqmodel="http://biomodels.net/model-qualifiers/">
            <rdf:Description rdf:about="#meta_M_arab__D_c">
              <bqbiol:is>
                <rdf:Bag>
                  <rdf:li rdf:resource="https://identifiers.org/ymdb/YMDB00654"/>
                  <rdf:li rdf:resource="https://identifiers.org/biocyc/META:D-ARABINOSE"/>
                  <rdf:li rdf:resource="https://identifiers.org/seed.compound/cpd00185"/>
                  <rdf:li rdf:resource="https://identifiers.org/kegg.compound/C00216"/>
                  <rdf:li rdf:resource="https://identifiers.org/pubchem.compound/6902"/>
                  <rdf:li rdf:resource="https://identifiers.org/chebi/CHEBI:17108"/>
                </rdf:Bag>
              </bqbiol:is>
            </rdf:Description>
          </rdf:RDF>
        </annotation>
      </species>
      <species metaid="meta_M_arab__D_e" sboTerm="SBO:0000247" id="M_arab__D_e" name="D-arabinose" compartment="e" hasOnlySubstanceUnits="false" boundaryCondition="false" constant="false" fbc:charge="0" fbc:chemicalFormula="C5H10O5">
        <notes>
          <html xmlns="http://www.w3.org/1999/xhtml">
            <p>yeastkegg_id: C00216[c_06]</p>
            <p>formula_charge_source: seed.compound</p>
            <p>yeastgem76.compound: s_0549</p>
          </html>
        </notes>
        <annotation>
          <rdf:RDF xmlns:rdf="http://www.w3.org/1999/02/22-rdf-syntax-ns#" xmlns:dcterms="http://purl.org/dc/terms/" xmlns:vCard="http://www.w3.org/2001/vcard-rdf/3.0#" xmlns:vCard4="http://www.w3.org/2006/vcard/ns#" xmlns:bqbiol="http://biomodels.net/biology-qualifiers/" xmlns:bqmodel="http://biomodels.net/model-qualifiers/">
            <rdf:Description rdf:about="#meta_M_arab__D_e">
              <bqbiol:is>
                <rdf:Bag>
                  <rdf:li rdf:resource="https://identifiers.org/ymdb/YMDB00654"/>
                  <rdf:li rdf:resource="https://identifiers.org/biocyc/META:D-ARABINOSE"/>
                  <rdf:li rdf:resource="https://identifiers.org/seed.compound/cpd00185"/>
                  <rdf:li rdf:resource="https://identifiers.org/kegg.compound/C00216"/>
                  <rdf:li rdf:resource="https://identifiers.org/pubchem.compound/6902"/>
                  <rdf:li rdf:resource="https://identifiers.org/chebi/CHEBI:17108"/>
                </rdf:Bag>
              </bqbiol:is>
            </rdf:Description>
          </rdf:RDF>
        </annotation>
      </species>
      <species metaid="meta_M_eig3p_c" sboTerm="SBO:0000247" id="M_eig3p_c" name="D-erythro-1-(imidazol-4-yl)glycerol 3-phosphate" compartment="c" hasOnlySubstanceUnits="false" boundaryCondition="false" constant="false" fbc:charge="-2" fbc:chemicalFormula="C6H9N2O6P1">
        <notes>
          <html xmlns="http://www.w3.org/1999/xhtml">
            <p>yeastkegg_id: C04666[c_03]</p>
            <p>formula_charge_source: biocyc</p>
            <p>yeastgem76.compound: s_0550</p>
          </html>
        </notes>
        <annotation>
          <rdf:RDF xmlns:rdf="http://www.w3.org/1999/02/22-rdf-syntax-ns#" xmlns:dcterms="http://purl.org/dc/terms/" xmlns:vCard="http://www.w3.org/2001/vcard-rdf/3.0#" xmlns:vCard4="http://www.w3.org/2006/vcard/ns#" xmlns:bqbiol="http://biomodels.net/biology-qualifiers/" xmlns:bqmodel="http://biomodels.net/model-qualifiers/">
            <rdf:Description rdf:about="#meta_M_eig3p_c">
              <bqbiol:is>
                <rdf:Bag>
                  <rdf:li rdf:resource="https://identifiers.org/ymdb/YMDB00089"/>
                  <rdf:li rdf:resource="https://identifiers.org/biocyc/META:D-ERYTHRO-IMIDAZOLE-GLYCEROL-P"/>
                  <rdf:li rdf:resource="https://identifiers.org/seed.compound/cpd02843"/>
                  <rdf:li rdf:resource="https://identifiers.org/kegg.compound/C04666"/>
                  <rdf:li rdf:resource="https://identifiers.org/pubchem.compound/440431"/>
                  <rdf:li rdf:resource="https://identifiers.org/chebi/CHEBI:58278"/>
                </rdf:Bag>
              </bqbiol:is>
            </rdf:Description>
          </rdf:RDF>
        </annotation>
      </species>
      <species metaid="meta_M_e4p_c" sboTerm="SBO:0000247" id="M_e4p_c" name="D-erythrose 4-phosphate" compartment="c" hasOnlySubstanceUnits="false" boundaryCondition="false" constant="false" fbc:charge="-2" fbc:chemicalFormula="C4H7O7P1">
        <notes>
          <html xmlns="http://www.w3.org/1999/xhtml">
            <p>yeastkegg_id: C00279[c_03]</p>
            <p>formula_charge_source: biocyc</p>
            <p>yeastgem76.compound: s_0551</p>
          </html>
        </notes>
        <annotation>
          <rdf:RDF xmlns:rdf="http://www.w3.org/1999/02/22-rdf-syntax-ns#" xmlns:dcterms="http://purl.org/dc/terms/" xmlns:vCard="http://www.w3.org/2001/vcard-rdf/3.0#" xmlns:vCard4="http://www.w3.org/2006/vcard/ns#" xmlns:bqbiol="http://biomodels.net/biology-qualifiers/" xmlns:bqmodel="http://biomodels.net/model-qualifiers/">
            <rdf:Description rdf:about="#meta_M_e4p_c">
              <bqbiol:is>
                <rdf:Bag>
                  <rdf:li rdf:resource="https://identifiers.org/ymdb/YMDB00223"/>
                  <rdf:li rdf:resource="https://identifiers.org/biocyc/META:ERYTHROSE-4P"/>
                  <rdf:li rdf:resource="https://identifiers.org/seed.compound/cpd00236"/>
                  <rdf:li rdf:resource="https://identifiers.org/kegg.compound/C00279"/>
                  <rdf:li rdf:resource="https://identifiers.org/pubchem.compound/122357"/>
                  <rdf:li rdf:resource="https://identifiers.org/chebi/CHEBI:16897"/>
                </rdf:Bag>
              </bqbiol:is>
            </rdf:Description>
          </rdf:RDF>
        </annotation>
      </species>
      <species metaid="meta_M_e4p_m" sboTerm="SBO:0000247" id="M_e4p_m" name="D-erythrose 4-phosphate" compartment="m" hasOnlySubstanceUnits="false" boundaryCondition="false" constant="false" fbc:charge="-2" fbc:chemicalFormula="C4H7O7P1">
        <notes>
          <html xmlns="http://www.w3.org/1999/xhtml">
            <p>yeastkegg_id: C00279[c_11]</p>
            <p>formula_charge_source: biocyc</p>
            <p>yeastgem76.compound: s_0552</p>
          </html>
        </notes>
        <annotation>
          <rdf:RDF xmlns:rdf="http://www.w3.org/1999/02/22-rdf-syntax-ns#" xmlns:dcterms="http://purl.org/dc/terms/" xmlns:vCard="http://www.w3.org/2001/vcard-rdf/3.0#" xmlns:vCard4="http://www.w3.org/2006/vcard/ns#" xmlns:bqbiol="http://biomodels.net/biology-qualifiers/" xmlns:bqmodel="http://biomodels.net/model-qualifiers/">
            <rdf:Description rdf:about="#meta_M_e4p_m">
              <bqbiol:is>
                <rdf:Bag>
                  <rdf:li rdf:resource="https://identifiers.org/ymdb/YMDB00223"/>
                  <rdf:li rdf:resource="https://identifiers.org/biocyc/META:ERYTHROSE-4P"/>
                  <rdf:li rdf:resource="https://identifiers.org/seed.compound/cpd00236"/>
                  <rdf:li rdf:resource="https://identifiers.org/kegg.compound/C00279"/>
                  <rdf:li rdf:resource="https://identifiers.org/pubchem.compound/122357"/>
                  <rdf:li rdf:resource="https://identifiers.org/chebi/CHEBI:16897"/>
                </rdf:Bag>
              </bqbiol:is>
            </rdf:Description>
          </rdf:RDF>
        </annotation>
      </species>
      <species metaid="meta_M_fru_c" sboTerm="SBO:0000247" id="M_fru_c" name="D-fructose" compartment="c" hasOnlySubstanceUnits="false" boundaryCondition="false" constant="false" fbc:charge="0" fbc:chemicalFormula="C6H12O6">
        <notes>
          <html xmlns="http://www.w3.org/1999/xhtml">
            <p>yeastkegg_id: C00095[c_03]</p>
            <p>formula_charge_source: seed.compound</p>
            <p>yeastgem76.compound: s_0553</p>
          </html>
        </notes>
        <annotation>
          <rdf:RDF xmlns:rdf="http://www.w3.org/1999/02/22-rdf-syntax-ns#" xmlns:dcterms="http://purl.org/dc/terms/" xmlns:vCard="http://www.w3.org/2001/vcard-rdf/3.0#" xmlns:vCard4="http://www.w3.org/2006/vcard/ns#" xmlns:bqbiol="http://biomodels.net/biology-qualifiers/" xmlns:bqmodel="http://biomodels.net/model-qualifiers/">
            <rdf:Description rdf:about="#meta_M_fru_c">
              <bqbiol:is>
                <rdf:Bag>
                  <rdf:li rdf:resource="https://identifiers.org/ymdb/YMDB00657"/>
                  <rdf:li rdf:resource="https://identifiers.org/biocyc/META:FRU"/>
                  <rdf:li rdf:resource="https://identifiers.org/seed.compound/cpd00082"/>
                  <rdf:li rdf:resource="https://identifiers.org/kegg.compound/C00095"/>
                  <rdf:li rdf:resource="https://identifiers.org/pubchem.compound/439163"/>
                  <rdf:li rdf:resource="https://identifiers.org/chebi/CHEBI:15824"/>
                </rdf:Bag>
              </bqbiol:is>
            </rdf:Description>
          </rdf:RDF>
        </annotation>
      </species>
      <species metaid="meta_M_fru_e" sboTerm="SBO:0000247" id="M_fru_e" name="D-fructose" compartment="e" hasOnlySubstanceUnits="false" boundaryCondition="false" constant="false" fbc:charge="0" fbc:chemicalFormula="C6H12O6">
        <notes>
          <html xmlns="http://www.w3.org/1999/xhtml">
            <p>yeastkegg_id: C00095[c_06]</p>
            <p>formula_charge_source: seed.compound</p>
            <p>yeastgem76.compound: s_0554</p>
          </html>
        </notes>
        <annotation>
          <rdf:RDF xmlns:rdf="http://www.w3.org/1999/02/22-rdf-syntax-ns#" xmlns:dcterms="http://purl.org/dc/terms/" xmlns:vCard="http://www.w3.org/2001/vcard-rdf/3.0#" xmlns:vCard4="http://www.w3.org/2006/vcard/ns#" xmlns:bqbiol="http://biomodels.net/biology-qualifiers/" xmlns:bqmodel="http://biomodels.net/model-qualifiers/">
            <rdf:Description rdf:about="#meta_M_fru_e">
              <bqbiol:is>
                <rdf:Bag>
                  <rdf:li rdf:resource="https://identifiers.org/ymdb/YMDB00657"/>
                  <rdf:li rdf:resource="https://identifiers.org/biocyc/META:FRU"/>
                  <rdf:li rdf:resource="https://identifiers.org/seed.compound/cpd00082"/>
                  <rdf:li rdf:resource="https://identifiers.org/kegg.compound/C00095"/>
                  <rdf:li rdf:resource="https://identifiers.org/pubchem.compound/439163"/>
                  <rdf:li rdf:resource="https://identifiers.org/chebi/CHEBI:15824"/>
                </rdf:Bag>
              </bqbiol:is>
            </rdf:Description>
          </rdf:RDF>
        </annotation>
      </species>
      <species metaid="meta_M_fdp_c" sboTerm="SBO:0000247" id="M_fdp_c" name="D-fructose 1,6-bisphosphate" compartment="c" hasOnlySubstanceUnits="false" boundaryCondition="false" constant="false" fbc:charge="-4" fbc:chemicalFormula="C6H10O12P2">
        <notes>
          <html xmlns="http://www.w3.org/1999/xhtml">
            <p>yeastkegg_id: C00354[c_03]</p>
            <p>formula_charge_source: biocyc</p>
            <p>yeastgem76.compound: s_0555</p>
          </html>
        </notes>
        <annotation>
          <rdf:RDF xmlns:rdf="http://www.w3.org/1999/02/22-rdf-syntax-ns#" xmlns:dcterms="http://purl.org/dc/terms/" xmlns:vCard="http://www.w3.org/2001/vcard-rdf/3.0#" xmlns:vCard4="http://www.w3.org/2006/vcard/ns#" xmlns:bqbiol="http://biomodels.net/biology-qualifiers/" xmlns:bqmodel="http://biomodels.net/model-qualifiers/">
            <rdf:Description rdf:about="#meta_M_fdp_c">
              <bqbiol:is>
                <rdf:Bag>
                  <rdf:li rdf:resource="https://identifiers.org/ymdb/YMDB00687"/>
                  <rdf:li rdf:resource="https://identifiers.org/biocyc/META:FRUCTOSE-16-DIPHOSPHATE"/>
                  <rdf:li rdf:resource="https://identifiers.org/seed.compound/cpd00290"/>
                  <rdf:li rdf:resource="https://identifiers.org/kegg.compound/C00354"/>
                  <rdf:li rdf:resource="https://identifiers.org/pubchem.compound/172313"/>
                  <rdf:li rdf:resource="https://identifiers.org/chebi/CHEBI:16905"/>
                </rdf:Bag>
              </bqbiol:is>
            </rdf:Description>
          </rdf:RDF>
        </annotation>
      </species>
      <species metaid="meta_M_f1p_c" sboTerm="SBO:0000247" id="M_f1p_c" name="D-fructose 1-phosphate" compartment="c" hasOnlySubstanceUnits="false" boundaryCondition="false" constant="false" fbc:charge="-2" fbc:chemicalFormula="C6H11O9P1">
        <notes>
          <html xmlns="http://www.w3.org/1999/xhtml">
            <p>yeastkegg_id: C01094[c_03]</p>
            <p>formula_charge_source: biocyc</p>
            <p>yeastgem76.compound: s_0556</p>
          </html>
        </notes>
        <annotation>
          <rdf:RDF xmlns:rdf="http://www.w3.org/1999/02/22-rdf-syntax-ns#" xmlns:dcterms="http://purl.org/dc/terms/" xmlns:vCard="http://www.w3.org/2001/vcard-rdf/3.0#" xmlns:vCard4="http://www.w3.org/2006/vcard/ns#" xmlns:bqbiol="http://biomodels.net/biology-qualifiers/" xmlns:bqmodel="http://biomodels.net/model-qualifiers/">
            <rdf:Description rdf:about="#meta_M_f1p_c">
              <bqbiol:is>
                <rdf:Bag>
                  <rdf:li rdf:resource="https://identifiers.org/ymdb/YMDB00655"/>
                  <rdf:li rdf:resource="https://identifiers.org/biocyc/META:CPD-15970"/>
                  <rdf:li rdf:resource="https://identifiers.org/seed.compound/cpd00802"/>
                  <rdf:li rdf:resource="https://identifiers.org/kegg.compound/C01094"/>
                  <rdf:li rdf:resource="https://identifiers.org/pubchem.compound/439394"/>
                  <rdf:li rdf:resource="https://identifiers.org/chebi/CHEBI:18105"/>
                </rdf:Bag>
              </bqbiol:is>
            </rdf:Description>
          </rdf:RDF>
        </annotation>
      </species>
      <species metaid="meta_M_f6p_c" sboTerm="SBO:0000247" id="M_f6p_c" name="D-fructose 6-phosphate" compartment="c" hasOnlySubstanceUnits="false" boundaryCondition="false" constant="false" fbc:charge="-2" fbc:chemicalFormula="C6H11O9P1">
        <notes>
          <html xmlns="http://www.w3.org/1999/xhtml">
            <p>yeastkegg_id: C00085[c_03]</p>
            <p>formula_charge_source: biocyc</p>
            <p>yeastgem76.compound: s_0557</p>
          </html>
        </notes>
        <annotation>
          <rdf:RDF xmlns:rdf="http://www.w3.org/1999/02/22-rdf-syntax-ns#" xmlns:dcterms="http://purl.org/dc/terms/" xmlns:vCard="http://www.w3.org/2001/vcard-rdf/3.0#" xmlns:vCard4="http://www.w3.org/2006/vcard/ns#" xmlns:bqbiol="http://biomodels.net/biology-qualifiers/" xmlns:bqmodel="http://biomodels.net/model-qualifiers/">
            <rdf:Description rdf:about="#meta_M_f6p_c">
              <bqbiol:is>
                <rdf:Bag>
                  <rdf:li rdf:resource="https://identifiers.org/ymdb/YMDB00078"/>
                  <rdf:li rdf:resource="https://identifiers.org/biocyc/META:FRUCTOSE-6P"/>
                  <rdf:li rdf:resource="https://identifiers.org/seed.compound/cpd00072"/>
                  <rdf:li rdf:resource="https://identifiers.org/kegg.compound/C00085"/>
                  <rdf:li rdf:resource="https://identifiers.org/pubchem.compound/439160"/>
                  <rdf:li rdf:resource="https://identifiers.org/chebi/CHEBI:57579"/>
                </rdf:Bag>
              </bqbiol:is>
            </rdf:Description>
          </rdf:RDF>
        </annotation>
      </species>
      <species metaid="meta_M_gal_c" sboTerm="SBO:0000247" id="M_gal_c" name="D-galactose" compartment="c" hasOnlySubstanceUnits="false" boundaryCondition="false" constant="false" fbc:charge="0" fbc:chemicalFormula="C6H12O6">
        <notes>
          <html xmlns="http://www.w3.org/1999/xhtml">
            <p>yeastkegg_id: C00984[c_03]</p>
            <p>formula_charge_source: biocyc</p>
            <p>yeastgem76.compound: s_0558</p>
          </html>
        </notes>
        <annotation>
          <rdf:RDF xmlns:rdf="http://www.w3.org/1999/02/22-rdf-syntax-ns#" xmlns:dcterms="http://purl.org/dc/terms/" xmlns:vCard="http://www.w3.org/2001/vcard-rdf/3.0#" xmlns:vCard4="http://www.w3.org/2006/vcard/ns#" xmlns:bqbiol="http://biomodels.net/biology-qualifiers/" xmlns:bqmodel="http://biomodels.net/model-qualifiers/">
            <rdf:Description rdf:about="#meta_M_gal_c">
              <bqbiol:is>
                <rdf:Bag>
                  <rdf:li rdf:resource="https://identifiers.org/ymdb/YMDB00072"/>
                  <rdf:li rdf:resource="https://identifiers.org/biocyc/META:ALPHA-D-GALACTOSE"/>
                  <rdf:li rdf:resource="https://identifiers.org/seed.compound/cpd00724"/>
                  <rdf:li rdf:resource="https://identifiers.org/kegg.compound/C00984"/>
                  <rdf:li rdf:resource="https://identifiers.org/pubchem.compound/439357"/>
                  <rdf:li rdf:resource="https://identifiers.org/chebi/CHEBI:12936"/>
                </rdf:Bag>
              </bqbiol:is>
            </rdf:Description>
          </rdf:RDF>
        </annotation>
      </species>
      <species metaid="meta_M_gal_e" sboTerm="SBO:0000247" id="M_gal_e" name="D-galactose" compartment="e" hasOnlySubstanceUnits="false" boundaryCondition="false" constant="false" fbc:charge="0" fbc:chemicalFormula="C6H12O6">
        <notes>
          <html xmlns="http://www.w3.org/1999/xhtml">
            <p>yeastkegg_id: C00984[c_06]</p>
            <p>formula_charge_source: biocyc</p>
            <p>yeastgem76.compound: s_0559</p>
          </html>
        </notes>
        <annotation>
          <rdf:RDF xmlns:rdf="http://www.w3.org/1999/02/22-rdf-syntax-ns#" xmlns:dcterms="http://purl.org/dc/terms/" xmlns:vCard="http://www.w3.org/2001/vcard-rdf/3.0#" xmlns:vCard4="http://www.w3.org/2006/vcard/ns#" xmlns:bqbiol="http://biomodels.net/biology-qualifiers/" xmlns:bqmodel="http://biomodels.net/model-qualifiers/">
            <rdf:Description rdf:about="#meta_M_gal_e">
              <bqbiol:is>
                <rdf:Bag>
                  <rdf:li rdf:resource="https://identifiers.org/ymdb/YMDB00072"/>
                  <rdf:li rdf:resource="https://identifiers.org/biocyc/META:ALPHA-D-GALACTOSE"/>
                  <rdf:li rdf:resource="https://identifiers.org/seed.compound/cpd00724"/>
                  <rdf:li rdf:resource="https://identifiers.org/kegg.compound/C00984"/>
                  <rdf:li rdf:resource="https://identifiers.org/pubchem.compound/439357"/>
                  <rdf:li rdf:resource="https://identifiers.org/chebi/CHEBI:12936"/>
                </rdf:Bag>
              </bqbiol:is>
            </rdf:Description>
          </rdf:RDF>
        </annotation>
      </species>
      <species metaid="meta_M_galur_e" sboTerm="SBO:0000247" id="M_galur_e" name="D-galacturonate" compartment="e" hasOnlySubstanceUnits="false" boundaryCondition="false" constant="false" fbc:charge="-1" fbc:chemicalFormula="C6H9O7">
        <notes>
          <html xmlns="http://www.w3.org/1999/xhtml">
            <p>yeastkegg_id: C00333[c_06]</p>
            <p>formula_charge_source: biocyc</p>
            <p>yeastgem76.compound: s_0560</p>
          </html>
        </notes>
        <annotation>
          <rdf:RDF xmlns:rdf="http://www.w3.org/1999/02/22-rdf-syntax-ns#" xmlns:dcterms="http://purl.org/dc/terms/" xmlns:vCard="http://www.w3.org/2001/vcard-rdf/3.0#" xmlns:vCard4="http://www.w3.org/2006/vcard/ns#" xmlns:bqbiol="http://biomodels.net/biology-qualifiers/" xmlns:bqmodel="http://biomodels.net/model-qualifiers/">
            <rdf:Description rdf:about="#meta_M_galur_e">
              <bqbiol:is>
                <rdf:Bag>
                  <rdf:li rdf:resource="https://identifiers.org/ymdb/YMDB00674"/>
                  <rdf:li rdf:resource="https://identifiers.org/biocyc/META:CPD-15633"/>
                  <rdf:li rdf:resource="https://identifiers.org/seed.compound/cpd00280"/>
                  <rdf:li rdf:resource="https://identifiers.org/kegg.compound/C00333"/>
                  <rdf:li rdf:resource="https://identifiers.org/pubchem.compound/439215"/>
                  <rdf:li rdf:resource="https://identifiers.org/chebi/CHEBI:12952"/>
                </rdf:Bag>
              </bqbiol:is>
            </rdf:Description>
          </rdf:RDF>
        </annotation>
      </species>
      <species metaid="meta_M_sbt__D_c" sboTerm="SBO:0000247" id="M_sbt__D_c" name="D-glucitol" compartment="c" hasOnlySubstanceUnits="false" boundaryCondition="false" constant="false" fbc:charge="0" fbc:chemicalFormula="C6H14O6">
        <notes>
          <html xmlns="http://www.w3.org/1999/xhtml">
            <p>yeastkegg_id: C00794[c_03]</p>
            <p>formula_charge_source: biocyc</p>
            <p>yeastgem76.compound: s_0561</p>
          </html>
        </notes>
        <annotation>
          <rdf:RDF xmlns:rdf="http://www.w3.org/1999/02/22-rdf-syntax-ns#" xmlns:dcterms="http://purl.org/dc/terms/" xmlns:vCard="http://www.w3.org/2001/vcard-rdf/3.0#" xmlns:vCard4="http://www.w3.org/2006/vcard/ns#" xmlns:bqbiol="http://biomodels.net/biology-qualifiers/" xmlns:bqmodel="http://biomodels.net/model-qualifiers/">
            <rdf:Description rdf:about="#meta_M_sbt__D_c">
              <bqbiol:is>
                <rdf:Bag>
                  <rdf:li rdf:resource="https://identifiers.org/ymdb/YMDB00656"/>
                  <rdf:li rdf:resource="https://identifiers.org/biocyc/META:SORBITOL"/>
                  <rdf:li rdf:resource="https://identifiers.org/seed.compound/cpd00588"/>
                  <rdf:li rdf:resource="https://identifiers.org/kegg.compound/C00794"/>
                  <rdf:li rdf:resource="https://identifiers.org/pubchem.compound/5780"/>
                  <rdf:li rdf:resource="https://identifiers.org/chebi/CHEBI:17924"/>
                </rdf:Bag>
              </bqbiol:is>
            </rdf:Description>
          </rdf:RDF>
        </annotation>
      </species>
      <species metaid="meta_M_sbt__D_e" sboTerm="SBO:0000247" id="M_sbt__D_e" name="D-glucitol" compartment="e" hasOnlySubstanceUnits="false" boundaryCondition="false" constant="false" fbc:charge="0" fbc:chemicalFormula="C6H14O6">
        <notes>
          <html xmlns="http://www.w3.org/1999/xhtml">
            <p>yeastkegg_id: C00794[c_06]</p>
            <p>formula_charge_source: biocyc</p>
            <p>yeastgem76.compound: s_0562</p>
          </html>
        </notes>
        <annotation>
          <rdf:RDF xmlns:rdf="http://www.w3.org/1999/02/22-rdf-syntax-ns#" xmlns:dcterms="http://purl.org/dc/terms/" xmlns:vCard="http://www.w3.org/2001/vcard-rdf/3.0#" xmlns:vCard4="http://www.w3.org/2006/vcard/ns#" xmlns:bqbiol="http://biomodels.net/biology-qualifiers/" xmlns:bqmodel="http://biomodels.net/model-qualifiers/">
            <rdf:Description rdf:about="#meta_M_sbt__D_e">
              <bqbiol:is>
                <rdf:Bag>
                  <rdf:li rdf:resource="https://identifiers.org/ymdb/YMDB00656"/>
                  <rdf:li rdf:resource="https://identifiers.org/biocyc/META:SORBITOL"/>
                  <rdf:li rdf:resource="https://identifiers.org/seed.compound/cpd00588"/>
                  <rdf:li rdf:resource="https://identifiers.org/kegg.compound/C00794"/>
                  <rdf:li rdf:resource="https://identifiers.org/pubchem.compound/5780"/>
                  <rdf:li rdf:resource="https://identifiers.org/chebi/CHEBI:17924"/>
                </rdf:Bag>
              </bqbiol:is>
            </rdf:Description>
          </rdf:RDF>
        </annotation>
      </species>
      <species metaid="meta_M_glc__D_c" sboTerm="SBO:0000247" id="M_glc__D_c" name="D-glucose" compartment="c" hasOnlySubstanceUnits="false" boundaryCondition="false" constant="false" fbc:charge="0" fbc:chemicalFormula="C6H12O6">
        <notes>
          <html xmlns="http://www.w3.org/1999/xhtml">
            <p>yeastkegg_id: C00031[c_03]</p>
            <p>formula_charge_source: seed.compound</p>
            <p>yeastgem76.compound: s_0563</p>
          </html>
        </notes>
        <annotation>
          <rdf:RDF xmlns:rdf="http://www.w3.org/1999/02/22-rdf-syntax-ns#" xmlns:dcterms="http://purl.org/dc/terms/" xmlns:vCard="http://www.w3.org/2001/vcard-rdf/3.0#" xmlns:vCard4="http://www.w3.org/2006/vcard/ns#" xmlns:bqbiol="http://biomodels.net/biology-qualifiers/" xmlns:bqmodel="http://biomodels.net/model-qualifiers/">
            <rdf:Description rdf:about="#meta_M_glc__D_c">
              <bqbiol:is>
                <rdf:Bag>
                  <rdf:li rdf:resource="https://identifiers.org/ymdb/YMDB00286"/>
                  <rdf:li rdf:resource="https://identifiers.org/biocyc/META:D-Glucose"/>
                  <rdf:li rdf:resource="https://identifiers.org/seed.compound/cpd00027"/>
                  <rdf:li rdf:resource="https://identifiers.org/kegg.compound/C00031"/>
                  <rdf:li rdf:resource="https://identifiers.org/pubchem.compound/5793"/>
                  <rdf:li rdf:resource="https://identifiers.org/chebi/CHEBI:4167"/>
                </rdf:Bag>
              </bqbiol:is>
            </rdf:Description>
          </rdf:RDF>
        </annotation>
      </species>
      <species metaid="meta_M_glc__D_e" sboTerm="SBO:0000247" id="M_glc__D_e" name="D-glucose" compartment="e" hasOnlySubstanceUnits="false" boundaryCondition="false" constant="false" fbc:charge="0" fbc:chemicalFormula="C6H12O6">
        <notes>
          <html xmlns="http://www.w3.org/1999/xhtml">
            <p>yeastkegg_id: C00031[c_06]</p>
            <p>formula_charge_source: seed.compound</p>
            <p>yeastgem76.compound: s_0565</p>
          </html>
        </notes>
        <annotation>
          <rdf:RDF xmlns:rdf="http://www.w3.org/1999/02/22-rdf-syntax-ns#" xmlns:dcterms="http://purl.org/dc/terms/" xmlns:vCard="http://www.w3.org/2001/vcard-rdf/3.0#" xmlns:vCard4="http://www.w3.org/2006/vcard/ns#" xmlns:bqbiol="http://biomodels.net/biology-qualifiers/" xmlns:bqmodel="http://biomodels.net/model-qualifiers/">
            <rdf:Description rdf:about="#meta_M_glc__D_e">
              <bqbiol:is>
                <rdf:Bag>
                  <rdf:li rdf:resource="https://identifiers.org/ymdb/YMDB00286"/>
                  <rdf:li rdf:resource="https://identifiers.org/biocyc/META:D-Glucose"/>
                  <rdf:li rdf:resource="https://identifiers.org/seed.compound/cpd00027"/>
                  <rdf:li rdf:resource="https://identifiers.org/kegg.compound/C00031"/>
                  <rdf:li rdf:resource="https://identifiers.org/pubchem.compound/5793"/>
                  <rdf:li rdf:resource="https://identifiers.org/chebi/CHEBI:4167"/>
                </rdf:Bag>
              </bqbiol:is>
            </rdf:Description>
          </rdf:RDF>
        </annotation>
      </species>
      <species metaid="meta_M_glc__D_v" sboTerm="SBO:0000247" id="M_glc__D_v" name="D-glucose" compartment="v" hasOnlySubstanceUnits="false" boundaryCondition="false" constant="false" fbc:charge="0" fbc:chemicalFormula="C6H12O6">
        <notes>
          <html xmlns="http://www.w3.org/1999/xhtml">
            <p>yeastkegg_id: C00031[c_17]</p>
            <p>formula_charge_source: seed.compound</p>
            <p>yeastgem76.compound: s_0566</p>
          </html>
        </notes>
        <annotation>
          <rdf:RDF xmlns:rdf="http://www.w3.org/1999/02/22-rdf-syntax-ns#" xmlns:dcterms="http://purl.org/dc/terms/" xmlns:vCard="http://www.w3.org/2001/vcard-rdf/3.0#" xmlns:vCard4="http://www.w3.org/2006/vcard/ns#" xmlns:bqbiol="http://biomodels.net/biology-qualifiers/" xmlns:bqmodel="http://biomodels.net/model-qualifiers/">
            <rdf:Description rdf:about="#meta_M_glc__D_v">
              <bqbiol:is>
                <rdf:Bag>
                  <rdf:li rdf:resource="https://identifiers.org/ymdb/YMDB00286"/>
                  <rdf:li rdf:resource="https://identifiers.org/biocyc/META:D-Glucose"/>
                  <rdf:li rdf:resource="https://identifiers.org/seed.compound/cpd00027"/>
                  <rdf:li rdf:resource="https://identifiers.org/kegg.compound/C00031"/>
                  <rdf:li rdf:resource="https://identifiers.org/pubchem.compound/5793"/>
                  <rdf:li rdf:resource="https://identifiers.org/chebi/CHEBI:4167"/>
                </rdf:Bag>
              </bqbiol:is>
            </rdf:Description>
          </rdf:RDF>
        </annotation>
      </species>
      <species metaid="meta_M_g1p_c" sboTerm="SBO:0000247" id="M_g1p_c" name="D-glucose 1-phosphate" compartment="c" hasOnlySubstanceUnits="false" boundaryCondition="false" constant="false" fbc:charge="-2" fbc:chemicalFormula="C6H11O9P1">
        <notes>
          <html xmlns="http://www.w3.org/1999/xhtml">
            <p>yeastkegg_id: C00103[c_03]</p>
            <p>formula_charge_source: biocyc</p>
            <p>yeastgem76.compound: s_0567</p>
          </html>
        </notes>
        <annotation>
          <rdf:RDF xmlns:rdf="http://www.w3.org/1999/02/22-rdf-syntax-ns#" xmlns:dcterms="http://purl.org/dc/terms/" xmlns:vCard="http://www.w3.org/2001/vcard-rdf/3.0#" xmlns:vCard4="http://www.w3.org/2006/vcard/ns#" xmlns:bqbiol="http://biomodels.net/biology-qualifiers/" xmlns:bqmodel="http://biomodels.net/model-qualifiers/">
            <rdf:Description rdf:about="#meta_M_g1p_c">
              <bqbiol:is>
                <rdf:Bag>
                  <rdf:li rdf:resource="https://identifiers.org/ymdb/YMDB00288"/>
                  <rdf:li rdf:resource="https://identifiers.org/biocyc/META:GLC-1-P"/>
                  <rdf:li rdf:resource="https://identifiers.org/seed.compound/cpd00089"/>
                  <rdf:li rdf:resource="https://identifiers.org/kegg.compound/C00103"/>
                  <rdf:li rdf:resource="https://identifiers.org/pubchem.compound/65533"/>
                  <rdf:li rdf:resource="https://identifiers.org/chebi/CHEBI:57629"/>
                </rdf:Bag>
              </bqbiol:is>
            </rdf:Description>
          </rdf:RDF>
        </annotation>
      </species>
      <species metaid="meta_M_g6p_c" sboTerm="SBO:0000247" id="M_g6p_c" name="D-glucose 6-phosphate" compartment="c" hasOnlySubstanceUnits="false" boundaryCondition="false" constant="false" fbc:charge="-2" fbc:chemicalFormula="C6H11O9P">
        <notes>
          <html xmlns="http://www.w3.org/1999/xhtml">
            <p>yeastkegg_id: C00092[c_03]</p>
            <p>formula_charge_source: seed.compound</p>
            <p>yeastgem76.compound: s_0568</p>
          </html>
        </notes>
        <annotation>
          <rdf:RDF xmlns:rdf="http://www.w3.org/1999/02/22-rdf-syntax-ns#" xmlns:dcterms="http://purl.org/dc/terms/" xmlns:vCard="http://www.w3.org/2001/vcard-rdf/3.0#" xmlns:vCard4="http://www.w3.org/2006/vcard/ns#" xmlns:bqbiol="http://biomodels.net/biology-qualifiers/" xmlns:bqmodel="http://biomodels.net/model-qualifiers/">
            <rdf:Description rdf:about="#meta_M_g6p_c">
              <bqbiol:is>
                <rdf:Bag>
                  <rdf:li rdf:resource="https://identifiers.org/ymdb/YMDB00947"/>
                  <rdf:li rdf:resource="https://identifiers.org/biocyc/META:Glucose-6-phosphate"/>
                  <rdf:li rdf:resource="https://identifiers.org/seed.compound/cpd00079"/>
                  <rdf:li rdf:resource="https://identifiers.org/kegg.compound/C00092"/>
                  <rdf:li rdf:resource="https://identifiers.org/pubchem.compound/5958"/>
                  <rdf:li rdf:resource="https://identifiers.org/chebi/CHEBI:14314"/>
                </rdf:Bag>
              </bqbiol:is>
            </rdf:Description>
          </rdf:RDF>
        </annotation>
      </species>
      <species metaid="meta_M_glyald_c" sboTerm="SBO:0000247" id="M_glyald_c" name="D-glyceraldehyde" compartment="c" hasOnlySubstanceUnits="false" boundaryCondition="false" constant="false" fbc:charge="0" fbc:chemicalFormula="C3H6O3">
        <notes>
          <html xmlns="http://www.w3.org/1999/xhtml">
            <p>yeastkegg_id: C00577[c_03]</p>
            <p>formula_charge_source: biocyc</p>
            <p>yeastgem76.compound: s_0570</p>
          </html>
        </notes>
        <annotation>
          <rdf:RDF xmlns:rdf="http://www.w3.org/1999/02/22-rdf-syntax-ns#" xmlns:dcterms="http://purl.org/dc/terms/" xmlns:vCard="http://www.w3.org/2001/vcard-rdf/3.0#" xmlns:vCard4="http://www.w3.org/2006/vcard/ns#" xmlns:bqbiol="http://biomodels.net/biology-qualifiers/" xmlns:bqmodel="http://biomodels.net/model-qualifiers/">
            <rdf:Description rdf:about="#meta_M_glyald_c">
              <bqbiol:is>
                <rdf:Bag>
                  <rdf:li rdf:resource="https://identifiers.org/ymdb/YMDB00575"/>
                  <rdf:li rdf:resource="https://identifiers.org/biocyc/META:GLYCERALD"/>
                  <rdf:li rdf:resource="https://identifiers.org/seed.compound/cpd00448"/>
                  <rdf:li rdf:resource="https://identifiers.org/kegg.compound/C00577"/>
                  <rdf:li rdf:resource="https://identifiers.org/pubchem.compound/79014"/>
                  <rdf:li rdf:resource="https://identifiers.org/chebi/CHEBI:17378"/>
                </rdf:Bag>
              </bqbiol:is>
            </rdf:Description>
          </rdf:RDF>
        </annotation>
      </species>
      <species metaid="meta_M_man_c" sboTerm="SBO:0000247" id="M_man_c" name="D-mannose" compartment="c" hasOnlySubstanceUnits="false" boundaryCondition="false" constant="false" fbc:charge="0" fbc:chemicalFormula="C6H12O6">
        <notes>
          <html xmlns="http://www.w3.org/1999/xhtml">
            <p>yeastkegg_id: C00159[c_03]</p>
            <p>formula_charge_source: seed.compound</p>
            <p>yeastgem76.compound: s_0571</p>
          </html>
        </notes>
        <annotation>
          <rdf:RDF xmlns:rdf="http://www.w3.org/1999/02/22-rdf-syntax-ns#" xmlns:dcterms="http://purl.org/dc/terms/" xmlns:vCard="http://www.w3.org/2001/vcard-rdf/3.0#" xmlns:vCard4="http://www.w3.org/2006/vcard/ns#" xmlns:bqbiol="http://biomodels.net/biology-qualifiers/" xmlns:bqmodel="http://biomodels.net/model-qualifiers/">
            <rdf:Description rdf:about="#meta_M_man_c">
              <bqbiol:is>
                <rdf:Bag>
                  <rdf:li rdf:resource="https://identifiers.org/ymdb/YMDB00894"/>
                  <rdf:li rdf:resource="https://identifiers.org/biocyc/META:MANNOSE"/>
                  <rdf:li rdf:resource="https://identifiers.org/seed.compound/cpd00138"/>
                  <rdf:li rdf:resource="https://identifiers.org/kegg.compound/C00159"/>
                  <rdf:li rdf:resource="https://identifiers.org/pubchem.compound/18950"/>
                  <rdf:li rdf:resource="https://identifiers.org/chebi/CHEBI:16024"/>
                </rdf:Bag>
              </bqbiol:is>
            </rdf:Description>
          </rdf:RDF>
        </annotation>
      </species>
      <species metaid="meta_M_man_e" sboTerm="SBO:0000247" id="M_man_e" name="D-mannose" compartment="e" hasOnlySubstanceUnits="false" boundaryCondition="false" constant="false" fbc:charge="0" fbc:chemicalFormula="C6H12O6">
        <notes>
          <html xmlns="http://www.w3.org/1999/xhtml">
            <p>yeastkegg_id: C00159[c_06]</p>
            <p>formula_charge_source: seed.compound</p>
            <p>yeastgem76.compound: s_0572</p>
          </html>
        </notes>
        <annotation>
          <rdf:RDF xmlns:rdf="http://www.w3.org/1999/02/22-rdf-syntax-ns#" xmlns:dcterms="http://purl.org/dc/terms/" xmlns:vCard="http://www.w3.org/2001/vcard-rdf/3.0#" xmlns:vCard4="http://www.w3.org/2006/vcard/ns#" xmlns:bqbiol="http://biomodels.net/biology-qualifiers/" xmlns:bqmodel="http://biomodels.net/model-qualifiers/">
            <rdf:Description rdf:about="#meta_M_man_e">
              <bqbiol:is>
                <rdf:Bag>
                  <rdf:li rdf:resource="https://identifiers.org/ymdb/YMDB00894"/>
                  <rdf:li rdf:resource="https://identifiers.org/biocyc/META:MANNOSE"/>
                  <rdf:li rdf:resource="https://identifiers.org/seed.compound/cpd00138"/>
                  <rdf:li rdf:resource="https://identifiers.org/kegg.compound/C00159"/>
                  <rdf:li rdf:resource="https://identifiers.org/pubchem.compound/18950"/>
                  <rdf:li rdf:resource="https://identifiers.org/chebi/CHEBI:16024"/>
                </rdf:Bag>
              </bqbiol:is>
            </rdf:Description>
          </rdf:RDF>
        </annotation>
      </species>
      <species metaid="meta_M_man1p_c" sboTerm="SBO:0000247" id="M_man1p_c" name="D-mannose 1-phosphate" compartment="c" hasOnlySubstanceUnits="false" boundaryCondition="false" constant="false" fbc:charge="-2" fbc:chemicalFormula="C6H11O9P1">
        <notes>
          <html xmlns="http://www.w3.org/1999/xhtml">
            <p>yeastkegg_id: C00636[c_03]</p>
            <p>formula_charge_source: biocyc</p>
            <p>yeastgem76.compound: s_0573</p>
          </html>
        </notes>
        <annotation>
          <rdf:RDF xmlns:rdf="http://www.w3.org/1999/02/22-rdf-syntax-ns#" xmlns:dcterms="http://purl.org/dc/terms/" xmlns:vCard="http://www.w3.org/2001/vcard-rdf/3.0#" xmlns:vCard4="http://www.w3.org/2006/vcard/ns#" xmlns:bqbiol="http://biomodels.net/biology-qualifiers/" xmlns:bqmodel="http://biomodels.net/model-qualifiers/">
            <rdf:Description rdf:about="#meta_M_man1p_c">
              <bqbiol:is>
                <rdf:Bag>
                  <rdf:li rdf:resource="https://identifiers.org/ymdb/YMDB00386"/>
                  <rdf:li rdf:resource="https://identifiers.org/biocyc/META:MANNOSE-1P"/>
                  <rdf:li rdf:resource="https://identifiers.org/seed.compound/cpd00485"/>
                  <rdf:li rdf:resource="https://identifiers.org/kegg.compound/C00636"/>
                  <rdf:li rdf:resource="https://identifiers.org/pubchem.compound/439279"/>
                  <rdf:li rdf:resource="https://identifiers.org/chebi/CHEBI:35374"/>
                </rdf:Bag>
              </bqbiol:is>
            </rdf:Description>
          </rdf:RDF>
        </annotation>
      </species>
      <species metaid="meta_M_man6p_c" sboTerm="SBO:0000247" id="M_man6p_c" name="D-mannose 6-phosphate" compartment="c" hasOnlySubstanceUnits="false" boundaryCondition="false" constant="false" fbc:charge="-2" fbc:chemicalFormula="C6H11O9P">
        <notes>
          <html xmlns="http://www.w3.org/1999/xhtml">
            <p>yeastkegg_id: C00275[c_03]</p>
            <p>formula_charge_source: seed.compound</p>
            <p>yeastgem76.compound: s_0574</p>
          </html>
        </notes>
        <annotation>
          <rdf:RDF xmlns:rdf="http://www.w3.org/1999/02/22-rdf-syntax-ns#" xmlns:dcterms="http://purl.org/dc/terms/" xmlns:vCard="http://www.w3.org/2001/vcard-rdf/3.0#" xmlns:vCard4="http://www.w3.org/2006/vcard/ns#" xmlns:bqbiol="http://biomodels.net/biology-qualifiers/" xmlns:bqmodel="http://biomodels.net/model-qualifiers/">
            <rdf:Description rdf:about="#meta_M_man6p_c">
              <bqbiol:is>
                <rdf:Bag>
                  <rdf:li rdf:resource="https://identifiers.org/ymdb/YMDB00966"/>
                  <rdf:li rdf:resource="https://identifiers.org/biocyc/META:Mannose-6-phosphate"/>
                  <rdf:li rdf:resource="https://identifiers.org/seed.compound/cpd00235"/>
                  <rdf:li rdf:resource="https://identifiers.org/kegg.compound/C00275"/>
                  <rdf:li rdf:resource="https://identifiers.org/pubchem.compound/65127"/>
                  <rdf:li rdf:resource="https://identifiers.org/chebi/CHEBI:17369"/>
                </rdf:Bag>
              </bqbiol:is>
            </rdf:Description>
          </rdf:RDF>
        </annotation>
      </species>
      <species metaid="meta_M_rib__D_c" sboTerm="SBO:0000247" id="M_rib__D_c" name="D-ribose" compartment="c" hasOnlySubstanceUnits="false" boundaryCondition="false" constant="false" fbc:charge="0" fbc:chemicalFormula="C5H10O5">
        <notes>
          <html xmlns="http://www.w3.org/1999/xhtml">
            <p>yeastkegg_id: C00121[c_03]</p>
            <p>formula_charge_source: seed.compound</p>
            <p>yeastgem76.compound: s_0575</p>
          </html>
        </notes>
        <annotation>
          <rdf:RDF xmlns:rdf="http://www.w3.org/1999/02/22-rdf-syntax-ns#" xmlns:dcterms="http://purl.org/dc/terms/" xmlns:vCard="http://www.w3.org/2001/vcard-rdf/3.0#" xmlns:vCard4="http://www.w3.org/2006/vcard/ns#" xmlns:bqbiol="http://biomodels.net/biology-qualifiers/" xmlns:bqmodel="http://biomodels.net/model-qualifiers/">
            <rdf:Description rdf:about="#meta_M_rib__D_c">
              <bqbiol:is>
                <rdf:Bag>
                  <rdf:li rdf:resource="https://identifiers.org/ymdb/YMDB00253"/>
                  <rdf:li rdf:resource="https://identifiers.org/biocyc/META:RIBOSE"/>
                  <rdf:li rdf:resource="https://identifiers.org/seed.compound/cpd00105"/>
                  <rdf:li rdf:resource="https://identifiers.org/kegg.compound/C00121"/>
                  <rdf:li rdf:resource="https://identifiers.org/pubchem.compound/5779"/>
                  <rdf:li rdf:resource="https://identifiers.org/chebi/CHEBI:16988"/>
                </rdf:Bag>
              </bqbiol:is>
            </rdf:Description>
          </rdf:RDF>
        </annotation>
      </species>
      <species metaid="meta_M_rib__D_e" sboTerm="SBO:0000247" id="M_rib__D_e" name="D-ribose" compartment="e" hasOnlySubstanceUnits="false" boundaryCondition="false" constant="false" fbc:charge="0" fbc:chemicalFormula="C5H10O5">
        <notes>
          <html xmlns="http://www.w3.org/1999/xhtml">
            <p>yeastkegg_id: C00121[c_06]</p>
            <p>formula_charge_source: seed.compound</p>
            <p>yeastgem76.compound: s_0576</p>
          </html>
        </notes>
        <annotation>
          <rdf:RDF xmlns:rdf="http://www.w3.org/1999/02/22-rdf-syntax-ns#" xmlns:dcterms="http://purl.org/dc/terms/" xmlns:vCard="http://www.w3.org/2001/vcard-rdf/3.0#" xmlns:vCard4="http://www.w3.org/2006/vcard/ns#" xmlns:bqbiol="http://biomodels.net/biology-qualifiers/" xmlns:bqmodel="http://biomodels.net/model-qualifiers/">
            <rdf:Description rdf:about="#meta_M_rib__D_e">
              <bqbiol:is>
                <rdf:Bag>
                  <rdf:li rdf:resource="https://identifiers.org/ymdb/YMDB00253"/>
                  <rdf:li rdf:resource="https://identifiers.org/biocyc/META:RIBOSE"/>
                  <rdf:li rdf:resource="https://identifiers.org/seed.compound/cpd00105"/>
                  <rdf:li rdf:resource="https://identifiers.org/kegg.compound/C00121"/>
                  <rdf:li rdf:resource="https://identifiers.org/pubchem.compound/5779"/>
                  <rdf:li rdf:resource="https://identifiers.org/chebi/CHEBI:16988"/>
                </rdf:Bag>
              </bqbiol:is>
            </rdf:Description>
          </rdf:RDF>
        </annotation>
      </species>
      <species metaid="meta_M_ru5p__D_c" sboTerm="SBO:0000247" id="M_ru5p__D_c" name="D-ribulose 5-phosphate" compartment="c" hasOnlySubstanceUnits="false" boundaryCondition="false" constant="false" fbc:charge="-2" fbc:chemicalFormula="C5H9O8P1">
        <notes>
          <html xmlns="http://www.w3.org/1999/xhtml">
            <p>yeastkegg_id: C00199[c_03]</p>
            <p>formula_charge_source: biocyc</p>
            <p>yeastgem76.compound: s_0577</p>
          </html>
        </notes>
        <annotation>
          <rdf:RDF xmlns:rdf="http://www.w3.org/1999/02/22-rdf-syntax-ns#" xmlns:dcterms="http://purl.org/dc/terms/" xmlns:vCard="http://www.w3.org/2001/vcard-rdf/3.0#" xmlns:vCard4="http://www.w3.org/2006/vcard/ns#" xmlns:bqbiol="http://biomodels.net/biology-qualifiers/" xmlns:bqmodel="http://biomodels.net/model-qualifiers/">
            <rdf:Description rdf:about="#meta_M_ru5p__D_c">
              <bqbiol:is>
                <rdf:Bag>
                  <rdf:li rdf:resource="https://identifiers.org/ymdb/YMDB00948"/>
                  <rdf:li rdf:resource="https://identifiers.org/biocyc/META:RIBULOSE-5P"/>
                  <rdf:li rdf:resource="https://identifiers.org/seed.compound/cpd00171"/>
                  <rdf:li rdf:resource="https://identifiers.org/kegg.compound/C00199"/>
                  <rdf:li rdf:resource="https://identifiers.org/pubchem.compound/439184"/>
                  <rdf:li rdf:resource="https://identifiers.org/chebi/CHEBI:58121"/>
                </rdf:Bag>
              </bqbiol:is>
            </rdf:Description>
          </rdf:RDF>
        </annotation>
      </species>
      <species metaid="meta_M_xyl__D_c" sboTerm="SBO:0000247" id="M_xyl__D_c" name="D-xylose" compartment="c" hasOnlySubstanceUnits="false" boundaryCondition="false" constant="false" fbc:charge="0" fbc:chemicalFormula="C5H10O5">
        <notes>
          <html xmlns="http://www.w3.org/1999/xhtml">
            <p>yeastkegg_id: C00181[c_03]</p>
            <p>formula_charge_source: biocyc</p>
            <p>yeastgem76.compound: s_0578</p>
          </html>
        </notes>
        <annotation>
          <rdf:RDF xmlns:rdf="http://www.w3.org/1999/02/22-rdf-syntax-ns#" xmlns:dcterms="http://purl.org/dc/terms/" xmlns:vCard="http://www.w3.org/2001/vcard-rdf/3.0#" xmlns:vCard4="http://www.w3.org/2006/vcard/ns#" xmlns:bqbiol="http://biomodels.net/biology-qualifiers/" xmlns:bqmodel="http://biomodels.net/model-qualifiers/">
            <rdf:Description rdf:about="#meta_M_xyl__D_c">
              <bqbiol:is>
                <rdf:Bag>
                  <rdf:li rdf:resource="https://identifiers.org/ymdb/YMDB00779"/>
                  <rdf:li rdf:resource="https://identifiers.org/biocyc/META:CPD-15377"/>
                  <rdf:li rdf:resource="https://identifiers.org/seed.compound/cpd00154"/>
                  <rdf:li rdf:resource="https://identifiers.org/kegg.compound/C00181"/>
                  <rdf:li rdf:resource="https://identifiers.org/pubchem.compound/135191"/>
                  <rdf:li rdf:resource="https://identifiers.org/chebi/CHEBI:15936"/>
                </rdf:Bag>
              </bqbiol:is>
            </rdf:Description>
          </rdf:RDF>
        </annotation>
      </species>
      <species metaid="meta_M_xyl__D_e" sboTerm="SBO:0000247" id="M_xyl__D_e" name="D-xylose" compartment="e" hasOnlySubstanceUnits="false" boundaryCondition="false" constant="false" fbc:charge="0" fbc:chemicalFormula="C5H10O5">
        <notes>
          <html xmlns="http://www.w3.org/1999/xhtml">
            <p>yeastkegg_id: C00181[c_06]</p>
            <p>formula_charge_source: biocyc</p>
            <p>yeastgem76.compound: s_0579</p>
          </html>
        </notes>
        <annotation>
          <rdf:RDF xmlns:rdf="http://www.w3.org/1999/02/22-rdf-syntax-ns#" xmlns:dcterms="http://purl.org/dc/terms/" xmlns:vCard="http://www.w3.org/2001/vcard-rdf/3.0#" xmlns:vCard4="http://www.w3.org/2006/vcard/ns#" xmlns:bqbiol="http://biomodels.net/biology-qualifiers/" xmlns:bqmodel="http://biomodels.net/model-qualifiers/">
            <rdf:Description rdf:about="#meta_M_xyl__D_e">
              <bqbiol:is>
                <rdf:Bag>
                  <rdf:li rdf:resource="https://identifiers.org/ymdb/YMDB00779"/>
                  <rdf:li rdf:resource="https://identifiers.org/biocyc/META:CPD-15377"/>
                  <rdf:li rdf:resource="https://identifiers.org/seed.compound/cpd00154"/>
                  <rdf:li rdf:resource="https://identifiers.org/kegg.compound/C00181"/>
                  <rdf:li rdf:resource="https://identifiers.org/pubchem.compound/135191"/>
                  <rdf:li rdf:resource="https://identifiers.org/chebi/CHEBI:15936"/>
                </rdf:Bag>
              </bqbiol:is>
            </rdf:Description>
          </rdf:RDF>
        </annotation>
      </species>
      <species metaid="meta_M_xylu__D_c" sboTerm="SBO:0000247" id="M_xylu__D_c" name="D-xylulose" compartment="c" hasOnlySubstanceUnits="false" boundaryCondition="false" constant="false" fbc:charge="0" fbc:chemicalFormula="C5H10O5">
        <notes>
          <html xmlns="http://www.w3.org/1999/xhtml">
            <p>yeastkegg_id: C00310[c_03]</p>
            <p>formula_charge_source: biocyc</p>
            <p>yeastgem76.compound: s_0580</p>
          </html>
        </notes>
        <annotation>
          <rdf:RDF xmlns:rdf="http://www.w3.org/1999/02/22-rdf-syntax-ns#" xmlns:dcterms="http://purl.org/dc/terms/" xmlns:vCard="http://www.w3.org/2001/vcard-rdf/3.0#" xmlns:vCard4="http://www.w3.org/2006/vcard/ns#" xmlns:bqbiol="http://biomodels.net/biology-qualifiers/" xmlns:bqmodel="http://biomodels.net/model-qualifiers/">
            <rdf:Description rdf:about="#meta_M_xylu__D_c">
              <bqbiol:is>
                <rdf:Bag>
                  <rdf:li rdf:resource="https://identifiers.org/ymdb/YMDB00161"/>
                  <rdf:li rdf:resource="https://identifiers.org/biocyc/META:D-XYLULOSE"/>
                  <rdf:li rdf:resource="https://identifiers.org/seed.compound/cpd00259"/>
                  <rdf:li rdf:resource="https://identifiers.org/kegg.compound/C00310"/>
                  <rdf:li rdf:resource="https://identifiers.org/pubchem.compound/439204"/>
                  <rdf:li rdf:resource="https://identifiers.org/chebi/CHEBI:17140"/>
                </rdf:Bag>
              </bqbiol:is>
            </rdf:Description>
          </rdf:RDF>
        </annotation>
      </species>
      <species metaid="meta_M_xu5p__D_c" sboTerm="SBO:0000247" id="M_xu5p__D_c" name="D-xylulose 5-phosphate" compartment="c" hasOnlySubstanceUnits="false" boundaryCondition="false" constant="false" fbc:charge="-2" fbc:chemicalFormula="C5H9O8P1">
        <notes>
          <html xmlns="http://www.w3.org/1999/xhtml">
            <p>yeastkegg_id: C00231[c_03]</p>
            <p>formula_charge_source: biocyc</p>
            <p>yeastgem76.compound: s_0581</p>
          </html>
        </notes>
        <annotation>
          <rdf:RDF xmlns:rdf="http://www.w3.org/1999/02/22-rdf-syntax-ns#" xmlns:dcterms="http://purl.org/dc/terms/" xmlns:vCard="http://www.w3.org/2001/vcard-rdf/3.0#" xmlns:vCard4="http://www.w3.org/2006/vcard/ns#" xmlns:bqbiol="http://biomodels.net/biology-qualifiers/" xmlns:bqmodel="http://biomodels.net/model-qualifiers/">
            <rdf:Description rdf:about="#meta_M_xu5p__D_c">
              <bqbiol:is>
                <rdf:Bag>
                  <rdf:li rdf:resource="https://identifiers.org/ymdb/YMDB00362"/>
                  <rdf:li rdf:resource="https://identifiers.org/biocyc/META:XYLULOSE-5-PHOSPHATE"/>
                  <rdf:li rdf:resource="https://identifiers.org/seed.compound/cpd00198"/>
                  <rdf:li rdf:resource="https://identifiers.org/kegg.compound/C00231"/>
                  <rdf:li rdf:resource="https://identifiers.org/pubchem.compound/439190"/>
                  <rdf:li rdf:resource="https://identifiers.org/chebi/CHEBI:57737"/>
                </rdf:Bag>
              </bqbiol:is>
            </rdf:Description>
          </rdf:RDF>
        </annotation>
      </species>
      <species metaid="meta_M_dadp_c" sboTerm="SBO:0000247" id="M_dadp_c" name="dADP" compartment="c" hasOnlySubstanceUnits="false" boundaryCondition="false" constant="false" fbc:charge="-3" fbc:chemicalFormula="C10H12N5O9P2">
        <notes>
          <html xmlns="http://www.w3.org/1999/xhtml">
            <p>yeastkegg_id: C00206[c_03]</p>
            <p>formula_charge_source: biocyc</p>
            <p>yeastgem76.compound: s_0582</p>
          </html>
        </notes>
        <annotation>
          <rdf:RDF xmlns:rdf="http://www.w3.org/1999/02/22-rdf-syntax-ns#" xmlns:dcterms="http://purl.org/dc/terms/" xmlns:vCard="http://www.w3.org/2001/vcard-rdf/3.0#" xmlns:vCard4="http://www.w3.org/2006/vcard/ns#" xmlns:bqbiol="http://biomodels.net/biology-qualifiers/" xmlns:bqmodel="http://biomodels.net/model-qualifiers/">
            <rdf:Description rdf:about="#meta_M_dadp_c">
              <bqbiol:is>
                <rdf:Bag>
                  <rdf:li rdf:resource="https://identifiers.org/ymdb/YMDB00901"/>
                  <rdf:li rdf:resource="https://identifiers.org/biocyc/META:DADP"/>
                  <rdf:li rdf:resource="https://identifiers.org/seed.compound/cpd00177"/>
                  <rdf:li rdf:resource="https://identifiers.org/kegg.compound/C00206"/>
                  <rdf:li rdf:resource="https://identifiers.org/pubchem.compound/188966"/>
                  <rdf:li rdf:resource="https://identifiers.org/chebi/CHEBI:57667"/>
                </rdf:Bag>
              </bqbiol:is>
            </rdf:Description>
          </rdf:RDF>
        </annotation>
      </species>
      <species metaid="meta_M_dadp_n" sboTerm="SBO:0000247" id="M_dadp_n" name="dADP" compartment="n" hasOnlySubstanceUnits="false" boundaryCondition="false" constant="false" fbc:charge="-3" fbc:chemicalFormula="C10H12N5O9P2">
        <notes>
          <html xmlns="http://www.w3.org/1999/xhtml">
            <p>yeastkegg_id: C00206[c_13]</p>
            <p>formula_charge_source: biocyc</p>
            <p>yeastgem76.compound: s_0583</p>
          </html>
        </notes>
        <annotation>
          <rdf:RDF xmlns:rdf="http://www.w3.org/1999/02/22-rdf-syntax-ns#" xmlns:dcterms="http://purl.org/dc/terms/" xmlns:vCard="http://www.w3.org/2001/vcard-rdf/3.0#" xmlns:vCard4="http://www.w3.org/2006/vcard/ns#" xmlns:bqbiol="http://biomodels.net/biology-qualifiers/" xmlns:bqmodel="http://biomodels.net/model-qualifiers/">
            <rdf:Description rdf:about="#meta_M_dadp_n">
              <bqbiol:is>
                <rdf:Bag>
                  <rdf:li rdf:resource="https://identifiers.org/ymdb/YMDB00901"/>
                  <rdf:li rdf:resource="https://identifiers.org/biocyc/META:DADP"/>
                  <rdf:li rdf:resource="https://identifiers.org/seed.compound/cpd00177"/>
                  <rdf:li rdf:resource="https://identifiers.org/kegg.compound/C00206"/>
                  <rdf:li rdf:resource="https://identifiers.org/pubchem.compound/188966"/>
                  <rdf:li rdf:resource="https://identifiers.org/chebi/CHEBI:57667"/>
                </rdf:Bag>
              </bqbiol:is>
            </rdf:Description>
          </rdf:RDF>
        </annotation>
      </species>
      <species metaid="meta_M_damp_c" sboTerm="SBO:0000247" id="M_damp_c" name="dAMP" compartment="c" hasOnlySubstanceUnits="false" boundaryCondition="false" constant="false" fbc:charge="-2" fbc:chemicalFormula="C10H12N5O6P1">
        <notes>
          <html xmlns="http://www.w3.org/1999/xhtml">
            <p>yeastkegg_id: C00360[c_03]</p>
            <p>formula_charge_source: biocyc</p>
            <p>yeastgem76.compound: s_0584</p>
          </html>
        </notes>
        <annotation>
          <rdf:RDF xmlns:rdf="http://www.w3.org/1999/02/22-rdf-syntax-ns#" xmlns:dcterms="http://purl.org/dc/terms/" xmlns:vCard="http://www.w3.org/2001/vcard-rdf/3.0#" xmlns:vCard4="http://www.w3.org/2006/vcard/ns#" xmlns:bqbiol="http://biomodels.net/biology-qualifiers/" xmlns:bqmodel="http://biomodels.net/model-qualifiers/">
            <rdf:Description rdf:about="#meta_M_damp_c">
              <bqbiol:is>
                <rdf:Bag>
                  <rdf:li rdf:resource="https://identifiers.org/ymdb/YMDB00451"/>
                  <rdf:li rdf:resource="https://identifiers.org/biocyc/META:DAMP"/>
                  <rdf:li rdf:resource="https://identifiers.org/seed.compound/cpd00294"/>
                  <rdf:li rdf:resource="https://identifiers.org/kegg.compound/C00360"/>
                  <rdf:li rdf:resource="https://identifiers.org/pubchem.compound/12599"/>
                  <rdf:li rdf:resource="https://identifiers.org/chebi/CHEBI:58245"/>
                </rdf:Bag>
              </bqbiol:is>
            </rdf:Description>
          </rdf:RDF>
        </annotation>
      </species>
      <species metaid="meta_M_damp_m" sboTerm="SBO:0000247" id="M_damp_m" name="dAMP" compartment="m" hasOnlySubstanceUnits="false" boundaryCondition="false" constant="false" fbc:charge="-2" fbc:chemicalFormula="C10H12N5O6P1">
        <notes>
          <html xmlns="http://www.w3.org/1999/xhtml">
            <p>yeastkegg_id: C00360[c_11]</p>
            <p>formula_charge_source: biocyc</p>
            <p>yeastgem76.compound: s_0585</p>
          </html>
        </notes>
        <annotation>
          <rdf:RDF xmlns:rdf="http://www.w3.org/1999/02/22-rdf-syntax-ns#" xmlns:dcterms="http://purl.org/dc/terms/" xmlns:vCard="http://www.w3.org/2001/vcard-rdf/3.0#" xmlns:vCard4="http://www.w3.org/2006/vcard/ns#" xmlns:bqbiol="http://biomodels.net/biology-qualifiers/" xmlns:bqmodel="http://biomodels.net/model-qualifiers/">
            <rdf:Description rdf:about="#meta_M_damp_m">
              <bqbiol:is>
                <rdf:Bag>
                  <rdf:li rdf:resource="https://identifiers.org/ymdb/YMDB00451"/>
                  <rdf:li rdf:resource="https://identifiers.org/biocyc/META:DAMP"/>
                  <rdf:li rdf:resource="https://identifiers.org/seed.compound/cpd00294"/>
                  <rdf:li rdf:resource="https://identifiers.org/kegg.compound/C00360"/>
                  <rdf:li rdf:resource="https://identifiers.org/pubchem.compound/12599"/>
                  <rdf:li rdf:resource="https://identifiers.org/chebi/CHEBI:58245"/>
                </rdf:Bag>
              </bqbiol:is>
            </rdf:Description>
          </rdf:RDF>
        </annotation>
      </species>
      <species metaid="meta_M_datp_c" sboTerm="SBO:0000247" id="M_datp_c" name="dATP" compartment="c" hasOnlySubstanceUnits="false" boundaryCondition="false" constant="false" fbc:charge="-4" fbc:chemicalFormula="C10H12N5O12P3">
        <notes>
          <html xmlns="http://www.w3.org/1999/xhtml">
            <p>yeastkegg_id: C00131[c_03]</p>
            <p>formula_charge_source: biocyc</p>
            <p>yeastgem76.compound: s_0586</p>
          </html>
        </notes>
        <annotation>
          <rdf:RDF xmlns:rdf="http://www.w3.org/1999/02/22-rdf-syntax-ns#" xmlns:dcterms="http://purl.org/dc/terms/" xmlns:vCard="http://www.w3.org/2001/vcard-rdf/3.0#" xmlns:vCard4="http://www.w3.org/2006/vcard/ns#" xmlns:bqbiol="http://biomodels.net/biology-qualifiers/" xmlns:bqmodel="http://biomodels.net/model-qualifiers/">
            <rdf:Description rdf:about="#meta_M_datp_c">
              <bqbiol:is>
                <rdf:Bag>
                  <rdf:li rdf:resource="https://identifiers.org/ymdb/YMDB00700"/>
                  <rdf:li rdf:resource="https://identifiers.org/biocyc/META:DATP"/>
                  <rdf:li rdf:resource="https://identifiers.org/seed.compound/cpd00115"/>
                  <rdf:li rdf:resource="https://identifiers.org/kegg.compound/C00131"/>
                  <rdf:li rdf:resource="https://identifiers.org/pubchem.compound/15993"/>
                  <rdf:li rdf:resource="https://identifiers.org/chebi/CHEBI:61404"/>
                </rdf:Bag>
              </bqbiol:is>
            </rdf:Description>
          </rdf:RDF>
        </annotation>
      </species>
      <species metaid="meta_M_dcdp_c" sboTerm="SBO:0000247" id="M_dcdp_c" name="dCDP" compartment="c" hasOnlySubstanceUnits="false" boundaryCondition="false" constant="false" fbc:charge="-3" fbc:chemicalFormula="C9H12N3O10P2">
        <notes>
          <html xmlns="http://www.w3.org/1999/xhtml">
            <p>yeastkegg_id: C00705[c_03]</p>
            <p>formula_charge_source: biocyc</p>
            <p>yeastgem76.compound: s_0587</p>
          </html>
        </notes>
        <annotation>
          <rdf:RDF xmlns:rdf="http://www.w3.org/1999/02/22-rdf-syntax-ns#" xmlns:dcterms="http://purl.org/dc/terms/" xmlns:vCard="http://www.w3.org/2001/vcard-rdf/3.0#" xmlns:vCard4="http://www.w3.org/2006/vcard/ns#" xmlns:bqbiol="http://biomodels.net/biology-qualifiers/" xmlns:bqmodel="http://biomodels.net/model-qualifiers/">
            <rdf:Description rdf:about="#meta_M_dcdp_c">
              <bqbiol:is>
                <rdf:Bag>
                  <rdf:li rdf:resource="https://identifiers.org/ymdb/YMDB00916"/>
                  <rdf:li rdf:resource="https://identifiers.org/biocyc/META:DCDP"/>
                  <rdf:li rdf:resource="https://identifiers.org/seed.compound/cpd00533"/>
                  <rdf:li rdf:resource="https://identifiers.org/kegg.compound/C00705"/>
                  <rdf:li rdf:resource="https://identifiers.org/pubchem.compound/150855"/>
                  <rdf:li rdf:resource="https://identifiers.org/chebi/CHEBI:58593"/>
                </rdf:Bag>
              </bqbiol:is>
            </rdf:Description>
          </rdf:RDF>
        </annotation>
      </species>
      <species metaid="meta_M_dcdp_n" sboTerm="SBO:0000247" id="M_dcdp_n" name="dCDP" compartment="n" hasOnlySubstanceUnits="false" boundaryCondition="false" constant="false" fbc:charge="-3" fbc:chemicalFormula="C9H12N3O10P2">
        <notes>
          <html xmlns="http://www.w3.org/1999/xhtml">
            <p>yeastkegg_id: C00705[c_13]</p>
            <p>formula_charge_source: biocyc</p>
            <p>yeastgem76.compound: s_0588</p>
          </html>
        </notes>
        <annotation>
          <rdf:RDF xmlns:rdf="http://www.w3.org/1999/02/22-rdf-syntax-ns#" xmlns:dcterms="http://purl.org/dc/terms/" xmlns:vCard="http://www.w3.org/2001/vcard-rdf/3.0#" xmlns:vCard4="http://www.w3.org/2006/vcard/ns#" xmlns:bqbiol="http://biomodels.net/biology-qualifiers/" xmlns:bqmodel="http://biomodels.net/model-qualifiers/">
            <rdf:Description rdf:about="#meta_M_dcdp_n">
              <bqbiol:is>
                <rdf:Bag>
                  <rdf:li rdf:resource="https://identifiers.org/ymdb/YMDB00916"/>
                  <rdf:li rdf:resource="https://identifiers.org/biocyc/META:DCDP"/>
                  <rdf:li rdf:resource="https://identifiers.org/seed.compound/cpd00533"/>
                  <rdf:li rdf:resource="https://identifiers.org/kegg.compound/C00705"/>
                  <rdf:li rdf:resource="https://identifiers.org/pubchem.compound/150855"/>
                  <rdf:li rdf:resource="https://identifiers.org/chebi/CHEBI:58593"/>
                </rdf:Bag>
              </bqbiol:is>
            </rdf:Description>
          </rdf:RDF>
        </annotation>
      </species>
      <species metaid="meta_M_dcmp_c" sboTerm="SBO:0000247" id="M_dcmp_c" name="dCMP" compartment="c" hasOnlySubstanceUnits="false" boundaryCondition="false" constant="false" fbc:charge="-2" fbc:chemicalFormula="C9H12N3O7P1">
        <notes>
          <html xmlns="http://www.w3.org/1999/xhtml">
            <p>yeastkegg_id: C00239[c_03]</p>
            <p>formula_charge_source: biocyc</p>
            <p>yeastgem76.compound: s_0589</p>
          </html>
        </notes>
        <annotation>
          <rdf:RDF xmlns:rdf="http://www.w3.org/1999/02/22-rdf-syntax-ns#" xmlns:dcterms="http://purl.org/dc/terms/" xmlns:vCard="http://www.w3.org/2001/vcard-rdf/3.0#" xmlns:vCard4="http://www.w3.org/2006/vcard/ns#" xmlns:bqbiol="http://biomodels.net/biology-qualifiers/" xmlns:bqmodel="http://biomodels.net/model-qualifiers/">
            <rdf:Description rdf:about="#meta_M_dcmp_c">
              <bqbiol:is>
                <rdf:Bag>
                  <rdf:li rdf:resource="https://identifiers.org/ymdb/YMDB00206"/>
                  <rdf:li rdf:resource="https://identifiers.org/biocyc/META:DCMP"/>
                  <rdf:li rdf:resource="https://identifiers.org/seed.compound/cpd00206"/>
                  <rdf:li rdf:resource="https://identifiers.org/kegg.compound/C00239"/>
                  <rdf:li rdf:resource="https://identifiers.org/pubchem.compound/13945"/>
                  <rdf:li rdf:resource="https://identifiers.org/chebi/CHEBI:57566"/>
                </rdf:Bag>
              </bqbiol:is>
            </rdf:Description>
          </rdf:RDF>
        </annotation>
      </species>
      <species metaid="meta_M_dctp_c" sboTerm="SBO:0000247" id="M_dctp_c" name="dCTP" compartment="c" hasOnlySubstanceUnits="false" boundaryCondition="false" constant="false" fbc:charge="-4" fbc:chemicalFormula="C9H12N3O13P3">
        <notes>
          <html xmlns="http://www.w3.org/1999/xhtml">
            <p>yeastkegg_id: C00458[c_03]</p>
            <p>formula_charge_source: biocyc</p>
            <p>yeastgem76.compound: s_0590</p>
          </html>
        </notes>
        <annotation>
          <rdf:RDF xmlns:rdf="http://www.w3.org/1999/02/22-rdf-syntax-ns#" xmlns:dcterms="http://purl.org/dc/terms/" xmlns:vCard="http://www.w3.org/2001/vcard-rdf/3.0#" xmlns:vCard4="http://www.w3.org/2006/vcard/ns#" xmlns:bqbiol="http://biomodels.net/biology-qualifiers/" xmlns:bqmodel="http://biomodels.net/model-qualifiers/">
            <rdf:Description rdf:about="#meta_M_dctp_c">
              <bqbiol:is>
                <rdf:Bag>
                  <rdf:li rdf:resource="https://identifiers.org/ymdb/YMDB00658"/>
                  <rdf:li rdf:resource="https://identifiers.org/biocyc/META:DCTP"/>
                  <rdf:li rdf:resource="https://identifiers.org/seed.compound/cpd00356"/>
                  <rdf:li rdf:resource="https://identifiers.org/kegg.compound/C00458"/>
                  <rdf:li rdf:resource="https://identifiers.org/pubchem.compound/65091"/>
                  <rdf:li rdf:resource="https://identifiers.org/chebi/CHEBI:57724"/>
                </rdf:Bag>
              </bqbiol:is>
            </rdf:Description>
          </rdf:RDF>
        </annotation>
      </species>
      <species metaid="meta_M_dnad_c" sboTerm="SBO:0000247" id="M_dnad_c" name="deamido-NAD(+)" compartment="c" hasOnlySubstanceUnits="false" boundaryCondition="false" constant="false" fbc:charge="-2" fbc:chemicalFormula="C21H24N6O15P2">
        <notes>
          <html xmlns="http://www.w3.org/1999/xhtml">
            <p>yeastkegg_id: C00857[c_03]</p>
            <p>formula_charge_source: biocyc</p>
            <p>yeastgem76.compound: s_0591</p>
          </html>
        </notes>
        <annotation>
          <rdf:RDF xmlns:rdf="http://www.w3.org/1999/02/22-rdf-syntax-ns#" xmlns:dcterms="http://purl.org/dc/terms/" xmlns:vCard="http://www.w3.org/2001/vcard-rdf/3.0#" xmlns:vCard4="http://www.w3.org/2006/vcard/ns#" xmlns:bqbiol="http://biomodels.net/biology-qualifiers/" xmlns:bqmodel="http://biomodels.net/model-qualifiers/">
            <rdf:Description rdf:about="#meta_M_dnad_c">
              <bqbiol:is>
                <rdf:Bag>
                  <rdf:li rdf:resource="https://identifiers.org/ymdb/YMDB00306"/>
                  <rdf:li rdf:resource="https://identifiers.org/biocyc/META:DEAMIDO-NAD"/>
                  <rdf:li rdf:resource="https://identifiers.org/seed.compound/cpd00638"/>
                  <rdf:li rdf:resource="https://identifiers.org/kegg.compound/C00857"/>
                  <rdf:li rdf:resource="https://identifiers.org/pubchem.compound/165491"/>
                  <rdf:li rdf:resource="https://identifiers.org/chebi/CHEBI:18304"/>
                </rdf:Bag>
              </bqbiol:is>
            </rdf:Description>
          </rdf:RDF>
        </annotation>
      </species>
      <species metaid="meta_M_dnad_n" sboTerm="SBO:0000247" id="M_dnad_n" name="deamido-NAD(+)" compartment="n" hasOnlySubstanceUnits="false" boundaryCondition="false" constant="false" fbc:charge="-2" fbc:chemicalFormula="C21H24N6O15P2">
        <notes>
          <html xmlns="http://www.w3.org/1999/xhtml">
            <p>yeastkegg_id: C00857[c_13]</p>
            <p>formula_charge_source: biocyc</p>
            <p>yeastgem76.compound: s_0593</p>
          </html>
        </notes>
        <annotation>
          <rdf:RDF xmlns:rdf="http://www.w3.org/1999/02/22-rdf-syntax-ns#" xmlns:dcterms="http://purl.org/dc/terms/" xmlns:vCard="http://www.w3.org/2001/vcard-rdf/3.0#" xmlns:vCard4="http://www.w3.org/2006/vcard/ns#" xmlns:bqbiol="http://biomodels.net/biology-qualifiers/" xmlns:bqmodel="http://biomodels.net/model-qualifiers/">
            <rdf:Description rdf:about="#meta_M_dnad_n">
              <bqbiol:is>
                <rdf:Bag>
                  <rdf:li rdf:resource="https://identifiers.org/ymdb/YMDB00306"/>
                  <rdf:li rdf:resource="https://identifiers.org/biocyc/META:DEAMIDO-NAD"/>
                  <rdf:li rdf:resource="https://identifiers.org/seed.compound/cpd00638"/>
                  <rdf:li rdf:resource="https://identifiers.org/kegg.compound/C00857"/>
                  <rdf:li rdf:resource="https://identifiers.org/pubchem.compound/165491"/>
                  <rdf:li rdf:resource="https://identifiers.org/chebi/CHEBI:18304"/>
                </rdf:Bag>
              </bqbiol:is>
            </rdf:Description>
          </rdf:RDF>
        </annotation>
      </species>
      <species metaid="meta_M_dca_c" sboTerm="SBO:0000247" id="M_dca_c" name="decanoate" compartment="c" hasOnlySubstanceUnits="false" boundaryCondition="false" constant="false" fbc:charge="-1" fbc:chemicalFormula="C10H19O2">
        <notes>
          <html xmlns="http://www.w3.org/1999/xhtml">
            <p>yeastkegg_id: C01571[c_03]</p>
            <p>formula_charge_source: biocyc</p>
            <p>yeastgem76.compound: s_0595</p>
          </html>
        </notes>
        <annotation>
          <rdf:RDF xmlns:rdf="http://www.w3.org/1999/02/22-rdf-syntax-ns#" xmlns:dcterms="http://purl.org/dc/terms/" xmlns:vCard="http://www.w3.org/2001/vcard-rdf/3.0#" xmlns:vCard4="http://www.w3.org/2006/vcard/ns#" xmlns:bqbiol="http://biomodels.net/biology-qualifiers/" xmlns:bqmodel="http://biomodels.net/model-qualifiers/">
            <rdf:Description rdf:about="#meta_M_dca_c">
              <bqbiol:is>
                <rdf:Bag>
                  <rdf:li rdf:resource="https://identifiers.org/ymdb/YMDB00677"/>
                  <rdf:li rdf:resource="https://identifiers.org/biocyc/META:CPD-3617"/>
                  <rdf:li rdf:resource="https://identifiers.org/seed.compound/cpd01107"/>
                  <rdf:li rdf:resource="https://identifiers.org/kegg.compound/C01571"/>
                  <rdf:li rdf:resource="https://identifiers.org/pubchem.compound/2969"/>
                  <rdf:li rdf:resource="https://identifiers.org/chebi/CHEBI:27689"/>
                </rdf:Bag>
              </bqbiol:is>
            </rdf:Description>
          </rdf:RDF>
        </annotation>
      </species>
      <species metaid="meta_M_dca_e" sboTerm="SBO:0000247" id="M_dca_e" name="decanoate" compartment="e" hasOnlySubstanceUnits="false" boundaryCondition="false" constant="false" fbc:charge="-1" fbc:chemicalFormula="C10H19O2">
        <notes>
          <html xmlns="http://www.w3.org/1999/xhtml">
            <p>yeastkegg_id: C01571[c_06]</p>
            <p>formula_charge_source: biocyc</p>
            <p>yeastgem76.compound: s_0597</p>
          </html>
        </notes>
        <annotation>
          <rdf:RDF xmlns:rdf="http://www.w3.org/1999/02/22-rdf-syntax-ns#" xmlns:dcterms="http://purl.org/dc/terms/" xmlns:vCard="http://www.w3.org/2001/vcard-rdf/3.0#" xmlns:vCard4="http://www.w3.org/2006/vcard/ns#" xmlns:bqbiol="http://biomodels.net/biology-qualifiers/" xmlns:bqmodel="http://biomodels.net/model-qualifiers/">
            <rdf:Description rdf:about="#meta_M_dca_e">
              <bqbiol:is>
                <rdf:Bag>
                  <rdf:li rdf:resource="https://identifiers.org/ymdb/YMDB00677"/>
                  <rdf:li rdf:resource="https://identifiers.org/biocyc/META:CPD-3617"/>
                  <rdf:li rdf:resource="https://identifiers.org/seed.compound/cpd01107"/>
                  <rdf:li rdf:resource="https://identifiers.org/kegg.compound/C01571"/>
                  <rdf:li rdf:resource="https://identifiers.org/pubchem.compound/2969"/>
                  <rdf:li rdf:resource="https://identifiers.org/chebi/CHEBI:27689"/>
                </rdf:Bag>
              </bqbiol:is>
            </rdf:Description>
          </rdf:RDF>
        </annotation>
      </species>
      <species metaid="meta_M_dca_x" sboTerm="SBO:0000247" id="M_dca_x" name="decanoate" compartment="x" hasOnlySubstanceUnits="false" boundaryCondition="false" constant="false" fbc:charge="-1" fbc:chemicalFormula="C10H19O2">
        <notes>
          <html xmlns="http://www.w3.org/1999/xhtml">
            <p>yeastkegg_id: C01571[c_15]</p>
            <p>formula_charge_source: biocyc</p>
            <p>yeastgem76.compound: s_0600</p>
          </html>
        </notes>
        <annotation>
          <rdf:RDF xmlns:rdf="http://www.w3.org/1999/02/22-rdf-syntax-ns#" xmlns:dcterms="http://purl.org/dc/terms/" xmlns:vCard="http://www.w3.org/2001/vcard-rdf/3.0#" xmlns:vCard4="http://www.w3.org/2006/vcard/ns#" xmlns:bqbiol="http://biomodels.net/biology-qualifiers/" xmlns:bqmodel="http://biomodels.net/model-qualifiers/">
            <rdf:Description rdf:about="#meta_M_dca_x">
              <bqbiol:is>
                <rdf:Bag>
                  <rdf:li rdf:resource="https://identifiers.org/ymdb/YMDB00677"/>
                  <rdf:li rdf:resource="https://identifiers.org/biocyc/META:CPD-3617"/>
                  <rdf:li rdf:resource="https://identifiers.org/seed.compound/cpd01107"/>
                  <rdf:li rdf:resource="https://identifiers.org/kegg.compound/C01571"/>
                  <rdf:li rdf:resource="https://identifiers.org/pubchem.compound/2969"/>
                  <rdf:li rdf:resource="https://identifiers.org/chebi/CHEBI:27689"/>
                </rdf:Bag>
              </bqbiol:is>
            </rdf:Description>
          </rdf:RDF>
        </annotation>
      </species>
      <species metaid="meta_M_dcacoa_x" sboTerm="SBO:0000247" id="M_dcacoa_x" name="decanoyl-CoA" compartment="x" hasOnlySubstanceUnits="false" boundaryCondition="false" constant="false" fbc:charge="-4" fbc:chemicalFormula="C31H50N7O17P3S1">
        <notes>
          <html xmlns="http://www.w3.org/1999/xhtml">
            <p>yeastkegg_id: C05274[c_15]</p>
            <p>formula_charge_source: biocyc</p>
            <p>yeastgem76.compound: s_0605</p>
          </html>
        </notes>
        <annotation>
          <rdf:RDF xmlns:rdf="http://www.w3.org/1999/02/22-rdf-syntax-ns#" xmlns:dcterms="http://purl.org/dc/terms/" xmlns:vCard="http://www.w3.org/2001/vcard-rdf/3.0#" xmlns:vCard4="http://www.w3.org/2006/vcard/ns#" xmlns:bqbiol="http://biomodels.net/biology-qualifiers/" xmlns:bqmodel="http://biomodels.net/model-qualifiers/">
            <rdf:Description rdf:about="#meta_M_dcacoa_x">
              <bqbiol:is>
                <rdf:Bag>
                  <rdf:li rdf:resource="https://identifiers.org/ymdb/YMDB00532"/>
                  <rdf:li rdf:resource="https://identifiers.org/biocyc/META:CPD-10267"/>
                  <rdf:li rdf:resource="https://identifiers.org/seed.compound/cpd03128"/>
                  <rdf:li rdf:resource="https://identifiers.org/kegg.compound/C05274"/>
                  <rdf:li rdf:resource="https://identifiers.org/pubchem.compound/164800"/>
                  <rdf:li rdf:resource="https://identifiers.org/chebi/CHEBI:61430"/>
                </rdf:Bag>
              </bqbiol:is>
            </rdf:Description>
          </rdf:RDF>
        </annotation>
      </species>
      <species metaid="meta_M_pren10dp_l" sboTerm="SBO:0000247" id="M_pren10dp_l" name="decaprenyl diphosphate" compartment="l" hasOnlySubstanceUnits="false" boundaryCondition="false" constant="false" fbc:charge="-3" fbc:chemicalFormula="C50H81O7P2">
        <notes>
          <html xmlns="http://www.w3.org/1999/xhtml">
            <p>yeastkegg_id: C17432[c_09]</p>
            <p>formula_charge_source: biocyc</p>
            <p>yeastgem76.compound: s_0606</p>
          </html>
        </notes>
        <annotation>
          <rdf:RDF xmlns:rdf="http://www.w3.org/1999/02/22-rdf-syntax-ns#" xmlns:dcterms="http://purl.org/dc/terms/" xmlns:vCard="http://www.w3.org/2001/vcard-rdf/3.0#" xmlns:vCard4="http://www.w3.org/2006/vcard/ns#" xmlns:bqbiol="http://biomodels.net/biology-qualifiers/" xmlns:bqmodel="http://biomodels.net/model-qualifiers/">
            <rdf:Description rdf:about="#meta_M_pren10dp_l">
              <bqbiol:is>
                <rdf:Bag>
                  <rdf:li rdf:resource="https://identifiers.org/ymdb/YMDB00636"/>
                  <rdf:li rdf:resource="https://identifiers.org/biocyc/META:CPD-9452"/>
                  <rdf:li rdf:resource="https://identifiers.org/seed.compound/cpd19241"/>
                  <rdf:li rdf:resource="https://identifiers.org/kegg.compound/C17432"/>
                  <rdf:li rdf:resource="https://identifiers.org/pubchem.compound/5462210"/>
                  <rdf:li rdf:resource="https://identifiers.org/chebi/CHEBI:53043"/>
                </rdf:Bag>
              </bqbiol:is>
            </rdf:Description>
          </rdf:RDF>
        </annotation>
      </species>
      <species metaid="meta_M_dhDara14lac_c" sboTerm="SBO:0000247" id="M_dhDara14lac_c" name="dehydro-D-arabinono-1,4-lactone" compartment="c" hasOnlySubstanceUnits="false" boundaryCondition="false" constant="false" fbc:charge="0" fbc:chemicalFormula="C5H6O5">
        <notes>
          <html xmlns="http://www.w3.org/1999/xhtml">
            <p>yeastkegg_id: C06316[c_03]</p>
            <p>formula_charge_source: biocyc</p>
            <p>yeastgem76.compound: s_0607</p>
          </html>
        </notes>
        <annotation>
          <rdf:RDF xmlns:rdf="http://www.w3.org/1999/02/22-rdf-syntax-ns#" xmlns:dcterms="http://purl.org/dc/terms/" xmlns:vCard="http://www.w3.org/2001/vcard-rdf/3.0#" xmlns:vCard4="http://www.w3.org/2006/vcard/ns#" xmlns:bqbiol="http://biomodels.net/biology-qualifiers/" xmlns:bqmodel="http://biomodels.net/model-qualifiers/">
            <rdf:Description rdf:about="#meta_M_dhDara14lac_c">
              <bqbiol:is>
                <rdf:Bag>
                  <rdf:li rdf:resource="https://identifiers.org/ymdb/YMDB00192"/>
                  <rdf:li rdf:resource="https://identifiers.org/biocyc/META:CPD-1789"/>
                  <rdf:li rdf:resource="https://identifiers.org/seed.compound/cpd16322"/>
                  <rdf:li rdf:resource="https://identifiers.org/kegg.compound/C06316"/>
                  <rdf:li rdf:resource="https://identifiers.org/pubchem.compound/54675775"/>
                  <rdf:li rdf:resource="https://identifiers.org/chebi/CHEBI:58277"/>
                </rdf:Bag>
              </bqbiol:is>
            </rdf:Description>
          </rdf:RDF>
        </annotation>
      </species>
      <species metaid="meta_M_leuktrB4__6E8Z_c" sboTerm="SBO:0000247" id="M_leuktrB4__6E8Z_c" name="Delta(6)-trans,Delta(8)-cis-leukotriene B4" compartment="c" hasOnlySubstanceUnits="false" boundaryCondition="false" constant="false" fbc:charge="0" fbc:chemicalFormula="C20H32O4">
        <notes>
          <html xmlns="http://www.w3.org/1999/xhtml">
            <p>yeastkegg_id: s_0608[c_03]</p>
            <p>formula_charge_source: yeastgem76.compound</p>
            <p>yeastgem76.compound: s_0608</p>
          </html>
        </notes>
        <annotation>
          <rdf:RDF xmlns:rdf="http://www.w3.org/1999/02/22-rdf-syntax-ns#" xmlns:dcterms="http://purl.org/dc/terms/" xmlns:vCard="http://www.w3.org/2001/vcard-rdf/3.0#" xmlns:vCard4="http://www.w3.org/2006/vcard/ns#" xmlns:bqbiol="http://biomodels.net/biology-qualifiers/" xmlns:bqmodel="http://biomodels.net/model-qualifiers/">
            <rdf:Description rdf:about="#meta_M_leuktrB4__6E8Z_c">
              <bqbiol:is>
                <rdf:Bag>
                  <rdf:li rdf:resource="https://identifiers.org/chebi/CHEBI:53027"/>
                  <rdf:li rdf:resource="https://identifiers.org/pubchem.compound/9949656"/>
                  <rdf:li rdf:resource="https://identifiers.org/ymdb/YMDB00729"/>
                </rdf:Bag>
              </bqbiol:is>
            </rdf:Description>
          </rdf:RDF>
        </annotation>
      </species>
      <species metaid="meta_M_leuktrB4__6E8Z_n" sboTerm="SBO:0000247" id="M_leuktrB4__6E8Z_n" name="Delta(6)-trans,Delta(8)-cis-leukotriene B4" compartment="n" hasOnlySubstanceUnits="false" boundaryCondition="false" constant="false" fbc:charge="0" fbc:chemicalFormula="C20H32O4">
        <notes>
          <html xmlns="http://www.w3.org/1999/xhtml">
            <p>yeastkegg_id: s_0609[c_13]</p>
            <p>formula_charge_source: yeastgem76.compound</p>
            <p>yeastgem76.compound: s_0609</p>
          </html>
        </notes>
        <annotation>
          <rdf:RDF xmlns:rdf="http://www.w3.org/1999/02/22-rdf-syntax-ns#" xmlns:dcterms="http://purl.org/dc/terms/" xmlns:vCard="http://www.w3.org/2001/vcard-rdf/3.0#" xmlns:vCard4="http://www.w3.org/2006/vcard/ns#" xmlns:bqbiol="http://biomodels.net/biology-qualifiers/" xmlns:bqmodel="http://biomodels.net/model-qualifiers/">
            <rdf:Description rdf:about="#meta_M_leuktrB4__6E8Z_n">
              <bqbiol:is>
                <rdf:Bag>
                  <rdf:li rdf:resource="https://identifiers.org/chebi/CHEBI:53027"/>
                  <rdf:li rdf:resource="https://identifiers.org/pubchem.compound/9949656"/>
                  <rdf:li rdf:resource="https://identifiers.org/ymdb/YMDB00729"/>
                </rdf:Bag>
              </bqbiol:is>
            </rdf:Description>
          </rdf:RDF>
        </annotation>
      </species>
      <species metaid="meta_M_dcyt_c" sboTerm="SBO:0000247" id="M_dcyt_c" name="deoxycytidine" compartment="c" hasOnlySubstanceUnits="false" boundaryCondition="false" constant="false" fbc:charge="0" fbc:chemicalFormula="C9H13N3O4">
        <notes>
          <html xmlns="http://www.w3.org/1999/xhtml">
            <p>yeastkegg_id: C00881[c_03]</p>
            <p>formula_charge_source: biocyc</p>
            <p>yeastgem76.compound: s_0610</p>
          </html>
        </notes>
        <annotation>
          <rdf:RDF xmlns:rdf="http://www.w3.org/1999/02/22-rdf-syntax-ns#" xmlns:dcterms="http://purl.org/dc/terms/" xmlns:vCard="http://www.w3.org/2001/vcard-rdf/3.0#" xmlns:vCard4="http://www.w3.org/2006/vcard/ns#" xmlns:bqbiol="http://biomodels.net/biology-qualifiers/" xmlns:bqmodel="http://biomodels.net/model-qualifiers/">
            <rdf:Description rdf:about="#meta_M_dcyt_c">
              <bqbiol:is>
                <rdf:Bag>
                  <rdf:li rdf:resource="https://identifiers.org/ymdb/YMDB00504"/>
                  <rdf:li rdf:resource="https://identifiers.org/biocyc/META:DEOXYCYTIDINE"/>
                  <rdf:li rdf:resource="https://identifiers.org/seed.compound/cpd00654"/>
                  <rdf:li rdf:resource="https://identifiers.org/kegg.compound/C00881"/>
                  <rdf:li rdf:resource="https://identifiers.org/pubchem.compound/13711"/>
                  <rdf:li rdf:resource="https://identifiers.org/chebi/CHEBI:15698"/>
                </rdf:Bag>
              </bqbiol:is>
            </rdf:Description>
          </rdf:RDF>
        </annotation>
      </species>
      <species metaid="meta_M_dcyt_e" sboTerm="SBO:0000247" id="M_dcyt_e" name="deoxycytidine" compartment="e" hasOnlySubstanceUnits="false" boundaryCondition="false" constant="false" fbc:charge="0" fbc:chemicalFormula="C9H13N3O4">
        <notes>
          <html xmlns="http://www.w3.org/1999/xhtml">
            <p>yeastkegg_id: C00881[c_06]</p>
            <p>formula_charge_source: biocyc</p>
            <p>yeastgem76.compound: s_0611</p>
          </html>
        </notes>
        <annotation>
          <rdf:RDF xmlns:rdf="http://www.w3.org/1999/02/22-rdf-syntax-ns#" xmlns:dcterms="http://purl.org/dc/terms/" xmlns:vCard="http://www.w3.org/2001/vcard-rdf/3.0#" xmlns:vCard4="http://www.w3.org/2006/vcard/ns#" xmlns:bqbiol="http://biomodels.net/biology-qualifiers/" xmlns:bqmodel="http://biomodels.net/model-qualifiers/">
            <rdf:Description rdf:about="#meta_M_dcyt_e">
              <bqbiol:is>
                <rdf:Bag>
                  <rdf:li rdf:resource="https://identifiers.org/ymdb/YMDB00504"/>
                  <rdf:li rdf:resource="https://identifiers.org/biocyc/META:DEOXYCYTIDINE"/>
                  <rdf:li rdf:resource="https://identifiers.org/seed.compound/cpd00654"/>
                  <rdf:li rdf:resource="https://identifiers.org/kegg.compound/C00881"/>
                  <rdf:li rdf:resource="https://identifiers.org/pubchem.compound/13711"/>
                  <rdf:li rdf:resource="https://identifiers.org/chebi/CHEBI:15698"/>
                </rdf:Bag>
              </bqbiol:is>
            </rdf:Description>
          </rdf:RDF>
        </annotation>
      </species>
      <species metaid="meta_M_dtbt_c" sboTerm="SBO:0000247" id="M_dtbt_c" name="dethiobiotin" compartment="c" hasOnlySubstanceUnits="false" boundaryCondition="false" constant="false" fbc:charge="-1" fbc:chemicalFormula="C10H17N2O3">
        <notes>
          <html xmlns="http://www.w3.org/1999/xhtml">
            <p>yeastkegg_id: C01909[c_03]</p>
            <p>formula_charge_source: biocyc</p>
            <p>yeastgem76.compound: s_0612</p>
          </html>
        </notes>
        <annotation>
          <rdf:RDF xmlns:rdf="http://www.w3.org/1999/02/22-rdf-syntax-ns#" xmlns:dcterms="http://purl.org/dc/terms/" xmlns:vCard="http://www.w3.org/2001/vcard-rdf/3.0#" xmlns:vCard4="http://www.w3.org/2006/vcard/ns#" xmlns:bqbiol="http://biomodels.net/biology-qualifiers/" xmlns:bqmodel="http://biomodels.net/model-qualifiers/">
            <rdf:Description rdf:about="#meta_M_dtbt_c">
              <bqbiol:is>
                <rdf:Bag>
                  <rdf:li rdf:resource="https://identifiers.org/ymdb/YMDB00075"/>
                  <rdf:li rdf:resource="https://identifiers.org/biocyc/META:DETHIOBIOTIN"/>
                  <rdf:li rdf:resource="https://identifiers.org/seed.compound/cpd01311"/>
                  <rdf:li rdf:resource="https://identifiers.org/kegg.compound/C01909"/>
                  <rdf:li rdf:resource="https://identifiers.org/pubchem.compound/643"/>
                  <rdf:li rdf:resource="https://identifiers.org/chebi/CHEBI:57861"/>
                </rdf:Bag>
              </bqbiol:is>
            </rdf:Description>
          </rdf:RDF>
        </annotation>
      </species>
      <species metaid="meta_M_dgdp_c" sboTerm="SBO:0000247" id="M_dgdp_c" name="dGDP" compartment="c" hasOnlySubstanceUnits="false" boundaryCondition="false" constant="false" fbc:charge="-3" fbc:chemicalFormula="C10H12N5O10P2">
        <notes>
          <html xmlns="http://www.w3.org/1999/xhtml">
            <p>yeastkegg_id: C00361[c_03]</p>
            <p>formula_charge_source: biocyc</p>
            <p>yeastgem76.compound: s_0613</p>
          </html>
        </notes>
        <annotation>
          <rdf:RDF xmlns:rdf="http://www.w3.org/1999/02/22-rdf-syntax-ns#" xmlns:dcterms="http://purl.org/dc/terms/" xmlns:vCard="http://www.w3.org/2001/vcard-rdf/3.0#" xmlns:vCard4="http://www.w3.org/2006/vcard/ns#" xmlns:bqbiol="http://biomodels.net/biology-qualifiers/" xmlns:bqmodel="http://biomodels.net/model-qualifiers/">
            <rdf:Description rdf:about="#meta_M_dgdp_c">
              <bqbiol:is>
                <rdf:Bag>
                  <rdf:li rdf:resource="https://identifiers.org/ymdb/YMDB00898"/>
                  <rdf:li rdf:resource="https://identifiers.org/biocyc/META:DGDP"/>
                  <rdf:li rdf:resource="https://identifiers.org/seed.compound/cpd00295"/>
                  <rdf:li rdf:resource="https://identifiers.org/kegg.compound/C00361"/>
                  <rdf:li rdf:resource="https://identifiers.org/pubchem.compound/439220"/>
                  <rdf:li rdf:resource="https://identifiers.org/chebi/CHEBI:58595"/>
                </rdf:Bag>
              </bqbiol:is>
            </rdf:Description>
          </rdf:RDF>
        </annotation>
      </species>
      <species metaid="meta_M_dgdp_n" sboTerm="SBO:0000247" id="M_dgdp_n" name="dGDP" compartment="n" hasOnlySubstanceUnits="false" boundaryCondition="false" constant="false" fbc:charge="-3" fbc:chemicalFormula="C10H12N5O10P2">
        <notes>
          <html xmlns="http://www.w3.org/1999/xhtml">
            <p>yeastkegg_id: C00361[c_13]</p>
            <p>formula_charge_source: biocyc</p>
            <p>yeastgem76.compound: s_0614</p>
          </html>
        </notes>
        <annotation>
          <rdf:RDF xmlns:rdf="http://www.w3.org/1999/02/22-rdf-syntax-ns#" xmlns:dcterms="http://purl.org/dc/terms/" xmlns:vCard="http://www.w3.org/2001/vcard-rdf/3.0#" xmlns:vCard4="http://www.w3.org/2006/vcard/ns#" xmlns:bqbiol="http://biomodels.net/biology-qualifiers/" xmlns:bqmodel="http://biomodels.net/model-qualifiers/">
            <rdf:Description rdf:about="#meta_M_dgdp_n">
              <bqbiol:is>
                <rdf:Bag>
                  <rdf:li rdf:resource="https://identifiers.org/ymdb/YMDB00898"/>
                  <rdf:li rdf:resource="https://identifiers.org/biocyc/META:DGDP"/>
                  <rdf:li rdf:resource="https://identifiers.org/seed.compound/cpd00295"/>
                  <rdf:li rdf:resource="https://identifiers.org/kegg.compound/C00361"/>
                  <rdf:li rdf:resource="https://identifiers.org/pubchem.compound/439220"/>
                  <rdf:li rdf:resource="https://identifiers.org/chebi/CHEBI:58595"/>
                </rdf:Bag>
              </bqbiol:is>
            </rdf:Description>
          </rdf:RDF>
        </annotation>
      </species>
      <species metaid="meta_M_dgmp_c" sboTerm="SBO:0000247" id="M_dgmp_c" name="dGMP" compartment="c" hasOnlySubstanceUnits="false" boundaryCondition="false" constant="false" fbc:charge="-2" fbc:chemicalFormula="C10H12N5O7P1">
        <notes>
          <html xmlns="http://www.w3.org/1999/xhtml">
            <p>yeastkegg_id: C00362[c_03]</p>
            <p>formula_charge_source: biocyc</p>
            <p>yeastgem76.compound: s_0615</p>
          </html>
        </notes>
        <annotation>
          <rdf:RDF xmlns:rdf="http://www.w3.org/1999/02/22-rdf-syntax-ns#" xmlns:dcterms="http://purl.org/dc/terms/" xmlns:vCard="http://www.w3.org/2001/vcard-rdf/3.0#" xmlns:vCard4="http://www.w3.org/2006/vcard/ns#" xmlns:bqbiol="http://biomodels.net/biology-qualifiers/" xmlns:bqmodel="http://biomodels.net/model-qualifiers/">
            <rdf:Description rdf:about="#meta_M_dgmp_c">
              <bqbiol:is>
                <rdf:Bag>
                  <rdf:li rdf:resource="https://identifiers.org/ymdb/YMDB00506"/>
                  <rdf:li rdf:resource="https://identifiers.org/biocyc/META:DGMP"/>
                  <rdf:li rdf:resource="https://identifiers.org/seed.compound/cpd00296"/>
                  <rdf:li rdf:resource="https://identifiers.org/kegg.compound/C00362"/>
                  <rdf:li rdf:resource="https://identifiers.org/pubchem.compound/65059"/>
                  <rdf:li rdf:resource="https://identifiers.org/chebi/CHEBI:57673"/>
                </rdf:Bag>
              </bqbiol:is>
            </rdf:Description>
          </rdf:RDF>
        </annotation>
      </species>
      <species metaid="meta_M_dgmp_m" sboTerm="SBO:0000247" id="M_dgmp_m" name="dGMP" compartment="m" hasOnlySubstanceUnits="false" boundaryCondition="false" constant="false" fbc:charge="-2" fbc:chemicalFormula="C10H12N5O7P1">
        <notes>
          <html xmlns="http://www.w3.org/1999/xhtml">
            <p>yeastkegg_id: C00362[c_11]</p>
            <p>formula_charge_source: biocyc</p>
            <p>yeastgem76.compound: s_0616</p>
          </html>
        </notes>
        <annotation>
          <rdf:RDF xmlns:rdf="http://www.w3.org/1999/02/22-rdf-syntax-ns#" xmlns:dcterms="http://purl.org/dc/terms/" xmlns:vCard="http://www.w3.org/2001/vcard-rdf/3.0#" xmlns:vCard4="http://www.w3.org/2006/vcard/ns#" xmlns:bqbiol="http://biomodels.net/biology-qualifiers/" xmlns:bqmodel="http://biomodels.net/model-qualifiers/">
            <rdf:Description rdf:about="#meta_M_dgmp_m">
              <bqbiol:is>
                <rdf:Bag>
                  <rdf:li rdf:resource="https://identifiers.org/ymdb/YMDB00506"/>
                  <rdf:li rdf:resource="https://identifiers.org/biocyc/META:DGMP"/>
                  <rdf:li rdf:resource="https://identifiers.org/seed.compound/cpd00296"/>
                  <rdf:li rdf:resource="https://identifiers.org/kegg.compound/C00362"/>
                  <rdf:li rdf:resource="https://identifiers.org/pubchem.compound/65059"/>
                  <rdf:li rdf:resource="https://identifiers.org/chebi/CHEBI:57673"/>
                </rdf:Bag>
              </bqbiol:is>
            </rdf:Description>
          </rdf:RDF>
        </annotation>
      </species>
      <species metaid="meta_M_dgtp_c" sboTerm="SBO:0000247" id="M_dgtp_c" name="dGTP" compartment="c" hasOnlySubstanceUnits="false" boundaryCondition="false" constant="false" fbc:charge="-4" fbc:chemicalFormula="C10H12N5O13P3">
        <notes>
          <html xmlns="http://www.w3.org/1999/xhtml">
            <p>yeastkegg_id: C00286[c_03]</p>
            <p>formula_charge_source: biocyc</p>
            <p>yeastgem76.compound: s_0617</p>
          </html>
        </notes>
        <annotation>
          <rdf:RDF xmlns:rdf="http://www.w3.org/1999/02/22-rdf-syntax-ns#" xmlns:dcterms="http://purl.org/dc/terms/" xmlns:vCard="http://www.w3.org/2001/vcard-rdf/3.0#" xmlns:vCard4="http://www.w3.org/2006/vcard/ns#" xmlns:bqbiol="http://biomodels.net/biology-qualifiers/" xmlns:bqmodel="http://biomodels.net/model-qualifiers/">
            <rdf:Description rdf:about="#meta_M_dgtp_c">
              <bqbiol:is>
                <rdf:Bag>
                  <rdf:li rdf:resource="https://identifiers.org/ymdb/YMDB00744"/>
                  <rdf:li rdf:resource="https://identifiers.org/biocyc/META:DGTP"/>
                  <rdf:li rdf:resource="https://identifiers.org/seed.compound/cpd00241"/>
                  <rdf:li rdf:resource="https://identifiers.org/kegg.compound/C00286"/>
                  <rdf:li rdf:resource="https://identifiers.org/pubchem.compound/65103"/>
                  <rdf:li rdf:resource="https://identifiers.org/chebi/CHEBI:57794"/>
                </rdf:Bag>
              </bqbiol:is>
            </rdf:Description>
          </rdf:RDF>
        </annotation>
      </species>
      <species metaid="meta_M_didp_c" sboTerm="SBO:0000247" id="M_didp_c" name="dIDP" compartment="c" hasOnlySubstanceUnits="false" boundaryCondition="false" constant="false" fbc:charge="-3" fbc:chemicalFormula="C10H11N4O10P2">
        <notes>
          <html xmlns="http://www.w3.org/1999/xhtml">
            <p>yeastkegg_id: C01344[c_03]</p>
            <p>formula_charge_source: biocyc</p>
            <p>yeastgem76.compound: s_0618</p>
          </html>
        </notes>
        <annotation>
          <rdf:RDF xmlns:rdf="http://www.w3.org/1999/02/22-rdf-syntax-ns#" xmlns:dcterms="http://purl.org/dc/terms/" xmlns:vCard="http://www.w3.org/2001/vcard-rdf/3.0#" xmlns:vCard4="http://www.w3.org/2006/vcard/ns#" xmlns:bqbiol="http://biomodels.net/biology-qualifiers/" xmlns:bqmodel="http://biomodels.net/model-qualifiers/">
            <rdf:Description rdf:about="#meta_M_didp_c">
              <bqbiol:is>
                <rdf:Bag>
                  <rdf:li rdf:resource="https://identifiers.org/biocyc/META:CPD0-2231"/>
                  <rdf:li rdf:resource="https://identifiers.org/seed.compound/cpd00976"/>
                  <rdf:li rdf:resource="https://identifiers.org/kegg.compound/C01344"/>
                  <rdf:li rdf:resource="https://identifiers.org/pubchem.compound/439488"/>
                  <rdf:li rdf:resource="https://identifiers.org/chebi/CHEBI:28823"/>
                </rdf:Bag>
              </bqbiol:is>
            </rdf:Description>
          </rdf:RDF>
        </annotation>
      </species>
      <species metaid="meta_M_dhf_c" sboTerm="SBO:0000247" id="M_dhf_c" name="dihydrofolic acid" compartment="c" hasOnlySubstanceUnits="false" boundaryCondition="false" constant="false" fbc:charge="-2" fbc:chemicalFormula="C19H19N7O6">
        <notes>
          <html xmlns="http://www.w3.org/1999/xhtml">
            <p>yeastkegg_id: C00415[c_03]</p>
            <p>formula_charge_source: biocyc</p>
            <p>yeastgem76.compound: s_0625</p>
          </html>
        </notes>
        <annotation>
          <rdf:RDF xmlns:rdf="http://www.w3.org/1999/02/22-rdf-syntax-ns#" xmlns:dcterms="http://purl.org/dc/terms/" xmlns:vCard="http://www.w3.org/2001/vcard-rdf/3.0#" xmlns:vCard4="http://www.w3.org/2006/vcard/ns#" xmlns:bqbiol="http://biomodels.net/biology-qualifiers/" xmlns:bqmodel="http://biomodels.net/model-qualifiers/">
            <rdf:Description rdf:about="#meta_M_dhf_c">
              <bqbiol:is>
                <rdf:Bag>
                  <rdf:li rdf:resource="https://identifiers.org/ymdb/YMDB00079"/>
                  <rdf:li rdf:resource="https://identifiers.org/biocyc/META:DIHYDROFOLATE"/>
                  <rdf:li rdf:resource="https://identifiers.org/seed.compound/cpd00330"/>
                  <rdf:li rdf:resource="https://identifiers.org/kegg.compound/C00415"/>
                  <rdf:li rdf:resource="https://identifiers.org/pubchem.compound/98792"/>
                  <rdf:li rdf:resource="https://identifiers.org/chebi/CHEBI:57451"/>
                </rdf:Bag>
              </bqbiol:is>
            </rdf:Description>
          </rdf:RDF>
        </annotation>
      </species>
      <species metaid="meta_M_dhf_m" sboTerm="SBO:0000247" id="M_dhf_m" name="dihydrofolic acid" compartment="m" hasOnlySubstanceUnits="false" boundaryCondition="false" constant="false" fbc:charge="-2" fbc:chemicalFormula="C19H19N7O6">
        <notes>
          <html xmlns="http://www.w3.org/1999/xhtml">
            <p>yeastkegg_id: C00415[c_11]</p>
            <p>formula_charge_source: biocyc</p>
            <p>yeastgem76.compound: s_0626</p>
          </html>
        </notes>
        <annotation>
          <rdf:RDF xmlns:rdf="http://www.w3.org/1999/02/22-rdf-syntax-ns#" xmlns:dcterms="http://purl.org/dc/terms/" xmlns:vCard="http://www.w3.org/2001/vcard-rdf/3.0#" xmlns:vCard4="http://www.w3.org/2006/vcard/ns#" xmlns:bqbiol="http://biomodels.net/biology-qualifiers/" xmlns:bqmodel="http://biomodels.net/model-qualifiers/">
            <rdf:Description rdf:about="#meta_M_dhf_m">
              <bqbiol:is>
                <rdf:Bag>
                  <rdf:li rdf:resource="https://identifiers.org/ymdb/YMDB00079"/>
                  <rdf:li rdf:resource="https://identifiers.org/biocyc/META:DIHYDROFOLATE"/>
                  <rdf:li rdf:resource="https://identifiers.org/seed.compound/cpd00330"/>
                  <rdf:li rdf:resource="https://identifiers.org/kegg.compound/C00415"/>
                  <rdf:li rdf:resource="https://identifiers.org/pubchem.compound/98792"/>
                  <rdf:li rdf:resource="https://identifiers.org/chebi/CHEBI:57451"/>
                </rdf:Bag>
              </bqbiol:is>
            </rdf:Description>
          </rdf:RDF>
        </annotation>
      </species>
      <species metaid="meta_M_dhlam_m" sboTerm="SBO:0000247" id="M_dhlam_m" name="dihydrolipoamide" compartment="m" hasOnlySubstanceUnits="false" boundaryCondition="false" constant="false" fbc:charge="0" fbc:chemicalFormula="C8H17N1O1S2">
        <notes>
          <html xmlns="http://www.w3.org/1999/xhtml">
            <p>yeastkegg_id: C00579[c_11]</p>
            <p>formula_charge_source: biocyc</p>
            <p>yeastgem76.compound: s_0627</p>
          </html>
        </notes>
        <annotation>
          <rdf:RDF xmlns:rdf="http://www.w3.org/1999/02/22-rdf-syntax-ns#" xmlns:dcterms="http://purl.org/dc/terms/" xmlns:vCard="http://www.w3.org/2001/vcard-rdf/3.0#" xmlns:vCard4="http://www.w3.org/2006/vcard/ns#" xmlns:bqbiol="http://biomodels.net/biology-qualifiers/" xmlns:bqmodel="http://biomodels.net/model-qualifiers/">
            <rdf:Description rdf:about="#meta_M_dhlam_m">
              <bqbiol:is>
                <rdf:Bag>
                  <rdf:li rdf:resource="https://identifiers.org/ymdb/YMDB00899"/>
                  <rdf:li rdf:resource="https://identifiers.org/biocyc/META:DIHYDROLIPOAMIDE"/>
                  <rdf:li rdf:resource="https://identifiers.org/seed.compound/cpd00449"/>
                  <rdf:li rdf:resource="https://identifiers.org/kegg.compound/C00579"/>
                  <rdf:li rdf:resource="https://identifiers.org/pubchem.compound/663"/>
                  <rdf:li rdf:resource="https://identifiers.org/chebi/CHEBI:17694"/>
                </rdf:Bag>
              </bqbiol:is>
            </rdf:Description>
          </rdf:RDF>
        </annotation>
      </species>
      <species metaid="meta_M_dhlpro_m" sboTerm="SBO:0000247" id="M_dhlpro_m" name="dihydrolipoylprotein" compartment="m" hasOnlySubstanceUnits="false" boundaryCondition="false" constant="false" fbc:charge="0" fbc:chemicalFormula="H2Lipoylprotein">
        <notes>
          <html xmlns="http://www.w3.org/1999/xhtml">
            <p>yeastkegg_id: C02972[c_11]</p>
            <p>formula_charge_source: manual</p>
            <p>yeastgem76.compound: s_0628</p>
          </html>
        </notes>
        <annotation>
          <rdf:RDF xmlns:rdf="http://www.w3.org/1999/02/22-rdf-syntax-ns#" xmlns:dcterms="http://purl.org/dc/terms/" xmlns:vCard="http://www.w3.org/2001/vcard-rdf/3.0#" xmlns:vCard4="http://www.w3.org/2006/vcard/ns#" xmlns:bqbiol="http://biomodels.net/biology-qualifiers/" xmlns:bqmodel="http://biomodels.net/model-qualifiers/">
            <rdf:Description rdf:about="#meta_M_dhlpro_m">
              <bqbiol:is>
                <rdf:Bag>
                  <rdf:li rdf:resource="https://identifiers.org/chebi/CHEBI:16194"/>
                  <rdf:li rdf:resource="https://identifiers.org/kegg.compound/C02972"/>
                  <rdf:li rdf:resource="https://identifiers.org/seed.compound/cpd12225"/>
                </rdf:Bag>
              </bqbiol:is>
            </rdf:Description>
          </rdf:RDF>
        </annotation>
      </species>
      <species metaid="meta_M_dhap_c" sboTerm="SBO:0000247" id="M_dhap_c" name="dihydroxyacetone phosphate" compartment="c" hasOnlySubstanceUnits="false" boundaryCondition="false" constant="false" fbc:charge="-2" fbc:chemicalFormula="C3H5O6P1">
        <notes>
          <html xmlns="http://www.w3.org/1999/xhtml">
            <p>yeastkegg_id: C00111[c_03]</p>
            <p>formula_charge_source: biocyc</p>
            <p>yeastgem76.compound: s_0629</p>
          </html>
        </notes>
        <annotation>
          <rdf:RDF xmlns:rdf="http://www.w3.org/1999/02/22-rdf-syntax-ns#" xmlns:dcterms="http://purl.org/dc/terms/" xmlns:vCard="http://www.w3.org/2001/vcard-rdf/3.0#" xmlns:vCard4="http://www.w3.org/2006/vcard/ns#" xmlns:bqbiol="http://biomodels.net/biology-qualifiers/" xmlns:bqmodel="http://biomodels.net/model-qualifiers/">
            <rdf:Description rdf:about="#meta_M_dhap_c">
              <bqbiol:is>
                <rdf:Bag>
                  <rdf:li rdf:resource="https://identifiers.org/ymdb/YMDB00322"/>
                  <rdf:li rdf:resource="https://identifiers.org/biocyc/META:DIHYDROXY-ACETONE-PHOSPHATE"/>
                  <rdf:li rdf:resource="https://identifiers.org/seed.compound/cpd00095"/>
                  <rdf:li rdf:resource="https://identifiers.org/kegg.compound/C00111"/>
                  <rdf:li rdf:resource="https://identifiers.org/pubchem.compound/668"/>
                  <rdf:li rdf:resource="https://identifiers.org/chebi/CHEBI:57642"/>
                </rdf:Bag>
              </bqbiol:is>
            </rdf:Description>
          </rdf:RDF>
        </annotation>
      </species>
      <species metaid="meta_M_dhap_m" sboTerm="SBO:0000247" id="M_dhap_m" name="dihydroxyacetone phosphate" compartment="m" hasOnlySubstanceUnits="false" boundaryCondition="false" constant="false" fbc:charge="-2" fbc:chemicalFormula="C3H5O6P1">
        <notes>
          <html xmlns="http://www.w3.org/1999/xhtml">
            <p>yeastkegg_id: C00111[c_11]</p>
            <p>formula_charge_source: biocyc</p>
            <p>yeastgem76.compound: s_0632</p>
          </html>
        </notes>
        <annotation>
          <rdf:RDF xmlns:rdf="http://www.w3.org/1999/02/22-rdf-syntax-ns#" xmlns:dcterms="http://purl.org/dc/terms/" xmlns:vCard="http://www.w3.org/2001/vcard-rdf/3.0#" xmlns:vCard4="http://www.w3.org/2006/vcard/ns#" xmlns:bqbiol="http://biomodels.net/biology-qualifiers/" xmlns:bqmodel="http://biomodels.net/model-qualifiers/">
            <rdf:Description rdf:about="#meta_M_dhap_m">
              <bqbiol:is>
                <rdf:Bag>
                  <rdf:li rdf:resource="https://identifiers.org/ymdb/YMDB00322"/>
                  <rdf:li rdf:resource="https://identifiers.org/biocyc/META:DIHYDROXY-ACETONE-PHOSPHATE"/>
                  <rdf:li rdf:resource="https://identifiers.org/seed.compound/cpd00095"/>
                  <rdf:li rdf:resource="https://identifiers.org/kegg.compound/C00111"/>
                  <rdf:li rdf:resource="https://identifiers.org/pubchem.compound/668"/>
                  <rdf:li rdf:resource="https://identifiers.org/chebi/CHEBI:57642"/>
                </rdf:Bag>
              </bqbiol:is>
            </rdf:Description>
          </rdf:RDF>
        </annotation>
      </species>
      <species metaid="meta_M_ppi_c" sboTerm="SBO:0000247" id="M_ppi_c" name="diphosphate" compartment="c" hasOnlySubstanceUnits="false" boundaryCondition="false" constant="false" fbc:charge="-3" fbc:chemicalFormula="H1O7P2">
        <notes>
          <html xmlns="http://www.w3.org/1999/xhtml">
            <p>yeastkegg_id: C00013[c_03]</p>
            <p>formula_charge_source: biocyc</p>
            <p>yeastgem76.compound: s_0633</p>
          </html>
        </notes>
        <annotation>
          <rdf:RDF xmlns:rdf="http://www.w3.org/1999/02/22-rdf-syntax-ns#" xmlns:dcterms="http://purl.org/dc/terms/" xmlns:vCard="http://www.w3.org/2001/vcard-rdf/3.0#" xmlns:vCard4="http://www.w3.org/2006/vcard/ns#" xmlns:bqbiol="http://biomodels.net/biology-qualifiers/" xmlns:bqmodel="http://biomodels.net/model-qualifiers/">
            <rdf:Description rdf:about="#meta_M_ppi_c">
              <bqbiol:is>
                <rdf:Bag>
                  <rdf:li rdf:resource="https://identifiers.org/ymdb/YMDB00219"/>
                  <rdf:li rdf:resource="https://identifiers.org/biocyc/META:PPI"/>
                  <rdf:li rdf:resource="https://identifiers.org/seed.compound/cpd00012"/>
                  <rdf:li rdf:resource="https://identifiers.org/kegg.compound/C00013"/>
                  <rdf:li rdf:resource="https://identifiers.org/pubchem.compound/1023"/>
                  <rdf:li rdf:resource="https://identifiers.org/chebi/CHEBI:33019"/>
                </rdf:Bag>
              </bqbiol:is>
            </rdf:Description>
          </rdf:RDF>
        </annotation>
      </species>
      <species metaid="meta_M_ppi_l" sboTerm="SBO:0000247" id="M_ppi_l" name="diphosphate" compartment="l" hasOnlySubstanceUnits="false" boundaryCondition="false" constant="false" fbc:charge="-3" fbc:chemicalFormula="H1O7P2">
        <notes>
          <html xmlns="http://www.w3.org/1999/xhtml">
            <p>yeastkegg_id: C00013[c_09]</p>
            <p>formula_charge_source: biocyc</p>
            <p>yeastgem76.compound: s_0635</p>
          </html>
        </notes>
        <annotation>
          <rdf:RDF xmlns:rdf="http://www.w3.org/1999/02/22-rdf-syntax-ns#" xmlns:dcterms="http://purl.org/dc/terms/" xmlns:vCard="http://www.w3.org/2001/vcard-rdf/3.0#" xmlns:vCard4="http://www.w3.org/2006/vcard/ns#" xmlns:bqbiol="http://biomodels.net/biology-qualifiers/" xmlns:bqmodel="http://biomodels.net/model-qualifiers/">
            <rdf:Description rdf:about="#meta_M_ppi_l">
              <bqbiol:is>
                <rdf:Bag>
                  <rdf:li rdf:resource="https://identifiers.org/ymdb/YMDB00219"/>
                  <rdf:li rdf:resource="https://identifiers.org/biocyc/META:PPI"/>
                  <rdf:li rdf:resource="https://identifiers.org/seed.compound/cpd00012"/>
                  <rdf:li rdf:resource="https://identifiers.org/kegg.compound/C00013"/>
                  <rdf:li rdf:resource="https://identifiers.org/pubchem.compound/1023"/>
                  <rdf:li rdf:resource="https://identifiers.org/chebi/CHEBI:33019"/>
                </rdf:Bag>
              </bqbiol:is>
            </rdf:Description>
          </rdf:RDF>
        </annotation>
      </species>
      <species metaid="meta_M_ppi_m" sboTerm="SBO:0000247" id="M_ppi_m" name="diphosphate" compartment="m" hasOnlySubstanceUnits="false" boundaryCondition="false" constant="false" fbc:charge="-3" fbc:chemicalFormula="H1O7P2">
        <notes>
          <html xmlns="http://www.w3.org/1999/xhtml">
            <p>yeastkegg_id: C00013[c_11]</p>
            <p>formula_charge_source: biocyc</p>
            <p>yeastgem76.compound: s_0636</p>
          </html>
        </notes>
        <annotation>
          <rdf:RDF xmlns:rdf="http://www.w3.org/1999/02/22-rdf-syntax-ns#" xmlns:dcterms="http://purl.org/dc/terms/" xmlns:vCard="http://www.w3.org/2001/vcard-rdf/3.0#" xmlns:vCard4="http://www.w3.org/2006/vcard/ns#" xmlns:bqbiol="http://biomodels.net/biology-qualifiers/" xmlns:bqmodel="http://biomodels.net/model-qualifiers/">
            <rdf:Description rdf:about="#meta_M_ppi_m">
              <bqbiol:is>
                <rdf:Bag>
                  <rdf:li rdf:resource="https://identifiers.org/ymdb/YMDB00219"/>
                  <rdf:li rdf:resource="https://identifiers.org/biocyc/META:PPI"/>
                  <rdf:li rdf:resource="https://identifiers.org/seed.compound/cpd00012"/>
                  <rdf:li rdf:resource="https://identifiers.org/kegg.compound/C00013"/>
                  <rdf:li rdf:resource="https://identifiers.org/pubchem.compound/1023"/>
                  <rdf:li rdf:resource="https://identifiers.org/chebi/CHEBI:33019"/>
                </rdf:Bag>
              </bqbiol:is>
            </rdf:Description>
          </rdf:RDF>
        </annotation>
      </species>
      <species metaid="meta_M_ppi_n" sboTerm="SBO:0000247" id="M_ppi_n" name="diphosphate" compartment="n" hasOnlySubstanceUnits="false" boundaryCondition="false" constant="false" fbc:charge="-3" fbc:chemicalFormula="H1O7P2">
        <notes>
          <html xmlns="http://www.w3.org/1999/xhtml">
            <p>yeastkegg_id: C00013[c_13]</p>
            <p>formula_charge_source: biocyc</p>
            <p>yeastgem76.compound: s_0637</p>
          </html>
        </notes>
        <annotation>
          <rdf:RDF xmlns:rdf="http://www.w3.org/1999/02/22-rdf-syntax-ns#" xmlns:dcterms="http://purl.org/dc/terms/" xmlns:vCard="http://www.w3.org/2001/vcard-rdf/3.0#" xmlns:vCard4="http://www.w3.org/2006/vcard/ns#" xmlns:bqbiol="http://biomodels.net/biology-qualifiers/" xmlns:bqmodel="http://biomodels.net/model-qualifiers/">
            <rdf:Description rdf:about="#meta_M_ppi_n">
              <bqbiol:is>
                <rdf:Bag>
                  <rdf:li rdf:resource="https://identifiers.org/ymdb/YMDB00219"/>
                  <rdf:li rdf:resource="https://identifiers.org/biocyc/META:PPI"/>
                  <rdf:li rdf:resource="https://identifiers.org/seed.compound/cpd00012"/>
                  <rdf:li rdf:resource="https://identifiers.org/kegg.compound/C00013"/>
                  <rdf:li rdf:resource="https://identifiers.org/pubchem.compound/1023"/>
                  <rdf:li rdf:resource="https://identifiers.org/chebi/CHEBI:33019"/>
                </rdf:Bag>
              </bqbiol:is>
            </rdf:Description>
          </rdf:RDF>
        </annotation>
      </species>
      <species metaid="meta_M_ppi_x" sboTerm="SBO:0000247" id="M_ppi_x" name="diphosphate" compartment="x" hasOnlySubstanceUnits="false" boundaryCondition="false" constant="false" fbc:charge="-3" fbc:chemicalFormula="H1O7P2">
        <notes>
          <html xmlns="http://www.w3.org/1999/xhtml">
            <p>yeastkegg_id: C00013[c_15]</p>
            <p>formula_charge_source: biocyc</p>
            <p>yeastgem76.compound: s_0638</p>
          </html>
        </notes>
        <annotation>
          <rdf:RDF xmlns:rdf="http://www.w3.org/1999/02/22-rdf-syntax-ns#" xmlns:dcterms="http://purl.org/dc/terms/" xmlns:vCard="http://www.w3.org/2001/vcard-rdf/3.0#" xmlns:vCard4="http://www.w3.org/2006/vcard/ns#" xmlns:bqbiol="http://biomodels.net/biology-qualifiers/" xmlns:bqmodel="http://biomodels.net/model-qualifiers/">
            <rdf:Description rdf:about="#meta_M_ppi_x">
              <bqbiol:is>
                <rdf:Bag>
                  <rdf:li rdf:resource="https://identifiers.org/ymdb/YMDB00219"/>
                  <rdf:li rdf:resource="https://identifiers.org/biocyc/META:PPI"/>
                  <rdf:li rdf:resource="https://identifiers.org/seed.compound/cpd00012"/>
                  <rdf:li rdf:resource="https://identifiers.org/kegg.compound/C00013"/>
                  <rdf:li rdf:resource="https://identifiers.org/pubchem.compound/1023"/>
                  <rdf:li rdf:resource="https://identifiers.org/chebi/CHEBI:33019"/>
                </rdf:Bag>
              </bqbiol:is>
            </rdf:Description>
          </rdf:RDF>
        </annotation>
      </species>
      <species metaid="meta_M_ditp_c" sboTerm="SBO:0000247" id="M_ditp_c" name="dITP" compartment="c" hasOnlySubstanceUnits="false" boundaryCondition="false" constant="false" fbc:charge="-4" fbc:chemicalFormula="C10H11N4O13P3">
        <notes>
          <html xmlns="http://www.w3.org/1999/xhtml">
            <p>yeastkegg_id: C01345[c_03]</p>
            <p>formula_charge_source: biocyc</p>
            <p>yeastgem76.compound: s_0639</p>
          </html>
        </notes>
        <annotation>
          <rdf:RDF xmlns:rdf="http://www.w3.org/1999/02/22-rdf-syntax-ns#" xmlns:dcterms="http://purl.org/dc/terms/" xmlns:vCard="http://www.w3.org/2001/vcard-rdf/3.0#" xmlns:vCard4="http://www.w3.org/2006/vcard/ns#" xmlns:bqbiol="http://biomodels.net/biology-qualifiers/" xmlns:bqmodel="http://biomodels.net/model-qualifiers/">
            <rdf:Description rdf:about="#meta_M_ditp_c">
              <bqbiol:is>
                <rdf:Bag>
                  <rdf:li rdf:resource="https://identifiers.org/biocyc/META:DITP"/>
                  <rdf:li rdf:resource="https://identifiers.org/seed.compound/cpd00977"/>
                  <rdf:li rdf:resource="https://identifiers.org/kegg.compound/C01345"/>
                  <rdf:li rdf:resource="https://identifiers.org/pubchem.compound/146302"/>
                  <rdf:li rdf:resource="https://identifiers.org/chebi/CHEBI:61382"/>
                </rdf:Bag>
              </bqbiol:is>
            </rdf:Description>
          </rdf:RDF>
        </annotation>
      </species>
      <species metaid="meta_M_pren22dp_l" sboTerm="SBO:0000247" id="M_pren22dp_l" name="docosaprenyl diphosphate" compartment="l" hasOnlySubstanceUnits="false" boundaryCondition="false" constant="false" fbc:charge="-3" fbc:chemicalFormula="C110H177O7P2">
        <notes>
          <html xmlns="http://www.w3.org/1999/xhtml">
            <p>yeastkegg_id: s_0640[c_09]</p>
            <p>formula_charge_source: manual</p>
            <p>yeastgem76.compound: s_0640</p>
          </html>
        </notes>
        <annotation>
          <rdf:RDF xmlns:rdf="http://www.w3.org/1999/02/22-rdf-syntax-ns#" xmlns:dcterms="http://purl.org/dc/terms/" xmlns:vCard="http://www.w3.org/2001/vcard-rdf/3.0#" xmlns:vCard4="http://www.w3.org/2006/vcard/ns#" xmlns:bqbiol="http://biomodels.net/biology-qualifiers/" xmlns:bqmodel="http://biomodels.net/model-qualifiers/">
            <rdf:Description rdf:about="#meta_M_pren22dp_l">
              <bqbiol:is>
                <rdf:Bag>
                  <rdf:li rdf:resource="https://identifiers.org/chebi/CHEBI:53031"/>
                  <rdf:li rdf:resource="https://identifiers.org/pubchem.compound/44224039"/>
                  <rdf:li rdf:resource="https://identifiers.org/ymdb/YMDB00648"/>
                </rdf:Bag>
              </bqbiol:is>
            </rdf:Description>
          </rdf:RDF>
        </annotation>
      </species>
      <species metaid="meta_M_pren12dp_l" sboTerm="SBO:0000247" id="M_pren12dp_l" name="dodecaprenyl diphosphate" compartment="l" hasOnlySubstanceUnits="false" boundaryCondition="false" constant="false" fbc:charge="-3" fbc:chemicalFormula="C60H97O7P2">
        <notes>
          <html xmlns="http://www.w3.org/1999/xhtml">
            <p>yeastkegg_id: s_0641[c_09]</p>
            <p>formula_charge_source: biocyc</p>
            <p>yeastgem76.compound: s_0641</p>
          </html>
        </notes>
        <annotation>
          <rdf:RDF xmlns:rdf="http://www.w3.org/1999/02/22-rdf-syntax-ns#" xmlns:dcterms="http://purl.org/dc/terms/" xmlns:vCard="http://www.w3.org/2001/vcard-rdf/3.0#" xmlns:vCard4="http://www.w3.org/2006/vcard/ns#" xmlns:bqbiol="http://biomodels.net/biology-qualifiers/" xmlns:bqmodel="http://biomodels.net/model-qualifiers/">
            <rdf:Description rdf:about="#meta_M_pren12dp_l">
              <bqbiol:is>
                <rdf:Bag>
                  <rdf:li rdf:resource="https://identifiers.org/chebi/CHEBI:53041"/>
                  <rdf:li rdf:resource="https://identifiers.org/pubchem.compound/25246061"/>
                  <rdf:li rdf:resource="https://identifiers.org/ymdb/YMDB00638"/>
                  <rdf:li rdf:resource="https://identifiers.org/biocyc/META:CPD-9650"/>
                </rdf:Bag>
              </bqbiol:is>
            </rdf:Description>
          </rdf:RDF>
        </annotation>
      </species>
      <species metaid="meta_M_dolichol_c" sboTerm="SBO:0000247" id="M_dolichol_c" name="dolichol" compartment="c" hasOnlySubstanceUnits="false" boundaryCondition="false" constant="false" fbc:charge="0" fbc:chemicalFormula="H2OPolyprenyl">
        <notes>
          <html xmlns="http://www.w3.org/1999/xhtml">
            <p>yeastkegg_id: C00381[c_03]</p>
            <p>formula_charge_source: manual</p>
            <p>yeastgem76.compound: s_0642</p>
          </html>
        </notes>
        <annotation>
          <rdf:RDF xmlns:rdf="http://www.w3.org/1999/02/22-rdf-syntax-ns#" xmlns:dcterms="http://purl.org/dc/terms/" xmlns:vCard="http://www.w3.org/2001/vcard-rdf/3.0#" xmlns:vCard4="http://www.w3.org/2006/vcard/ns#" xmlns:bqbiol="http://biomodels.net/biology-qualifiers/" xmlns:bqmodel="http://biomodels.net/model-qualifiers/">
            <rdf:Description rdf:about="#meta_M_dolichol_c">
              <bqbiol:is>
                <rdf:Bag>
                  <rdf:li rdf:resource="https://identifiers.org/pubchem.compound/24892719"/>
                  <rdf:li rdf:resource="https://identifiers.org/chebi/CHEBI:16091"/>
                  <rdf:li rdf:resource="https://identifiers.org/kegg.compound/C00381"/>
                  <rdf:li rdf:resource="https://identifiers.org/seed.compound/cpd11662"/>
                </rdf:Bag>
              </bqbiol:is>
            </rdf:Description>
          </rdf:RDF>
        </annotation>
      </species>
      <species metaid="meta_M_dolmanp_r" sboTerm="SBO:0000247" id="M_dolmanp_r" name="dolichyl D-mannosyl phosphate" compartment="r" hasOnlySubstanceUnits="false" boundaryCondition="false" constant="false" fbc:charge="-1" fbc:chemicalFormula="C6H12O9PPolyprenyl">
        <notes>
          <html xmlns="http://www.w3.org/1999/xhtml">
            <p>yeastkegg_id: C03862[c_04]</p>
            <p>formula_charge_source: manual</p>
            <p>yeastgem76.compound: s_0644</p>
          </html>
        </notes>
        <annotation>
          <rdf:RDF xmlns:rdf="http://www.w3.org/1999/02/22-rdf-syntax-ns#" xmlns:dcterms="http://purl.org/dc/terms/" xmlns:vCard="http://www.w3.org/2001/vcard-rdf/3.0#" xmlns:vCard4="http://www.w3.org/2006/vcard/ns#" xmlns:bqbiol="http://biomodels.net/biology-qualifiers/" xmlns:bqmodel="http://biomodels.net/model-qualifiers/">
            <rdf:Description rdf:about="#meta_M_dolmanp_r">
              <bqbiol:is>
                <rdf:Bag>
                  <rdf:li rdf:resource="https://identifiers.org/pubchem.compound/24892739"/>
                  <rdf:li rdf:resource="https://identifiers.org/chebi/CHEBI:15809"/>
                  <rdf:li rdf:resource="https://identifiers.org/kegg.compound/C03862"/>
                  <rdf:li rdf:resource="https://identifiers.org/seed.compound/cpd12407"/>
                </rdf:Bag>
              </bqbiol:is>
            </rdf:Description>
          </rdf:RDF>
        </annotation>
      </species>
      <species metaid="meta_M_dolp_c" sboTerm="SBO:0000247" id="M_dolp_c" name="dolichyl phosphate" compartment="c" hasOnlySubstanceUnits="false" boundaryCondition="false" constant="false" fbc:charge="-2" fbc:chemicalFormula="HO4PPolyprenyl">
        <notes>
          <html xmlns="http://www.w3.org/1999/xhtml">
            <p>yeastkegg_id: C00110[c_03]</p>
            <p>formula_charge_source: manual</p>
            <p>yeastgem76.compound: s_0645</p>
          </html>
        </notes>
        <annotation>
          <rdf:RDF xmlns:rdf="http://www.w3.org/1999/02/22-rdf-syntax-ns#" xmlns:dcterms="http://purl.org/dc/terms/" xmlns:vCard="http://www.w3.org/2001/vcard-rdf/3.0#" xmlns:vCard4="http://www.w3.org/2006/vcard/ns#" xmlns:bqbiol="http://biomodels.net/biology-qualifiers/" xmlns:bqmodel="http://biomodels.net/model-qualifiers/">
            <rdf:Description rdf:about="#meta_M_dolp_c">
              <bqbiol:is>
                <rdf:Bag>
                  <rdf:li rdf:resource="https://identifiers.org/ymdb/YMDB00941"/>
                  <rdf:li rdf:resource="https://identifiers.org/seed.compound/cpd11619"/>
                  <rdf:li rdf:resource="https://identifiers.org/kegg.compound/C00110"/>
                  <rdf:li rdf:resource="https://identifiers.org/pubchem.compound/24892715"/>
                  <rdf:li rdf:resource="https://identifiers.org/chebi/CHEBI:16214"/>
                </rdf:Bag>
              </bqbiol:is>
            </rdf:Description>
          </rdf:RDF>
        </annotation>
      </species>
      <species metaid="meta_M_dolp_r" sboTerm="SBO:0000247" id="M_dolp_r" name="dolichyl phosphate" compartment="r" hasOnlySubstanceUnits="false" boundaryCondition="false" constant="false" fbc:charge="-2" fbc:chemicalFormula="HO4PPolyprenyl">
        <notes>
          <html xmlns="http://www.w3.org/1999/xhtml">
            <p>yeastkegg_id: C00110[c_04]</p>
            <p>formula_charge_source: manual</p>
            <p>yeastgem76.compound: s_0646</p>
          </html>
        </notes>
        <annotation>
          <rdf:RDF xmlns:rdf="http://www.w3.org/1999/02/22-rdf-syntax-ns#" xmlns:dcterms="http://purl.org/dc/terms/" xmlns:vCard="http://www.w3.org/2001/vcard-rdf/3.0#" xmlns:vCard4="http://www.w3.org/2006/vcard/ns#" xmlns:bqbiol="http://biomodels.net/biology-qualifiers/" xmlns:bqmodel="http://biomodels.net/model-qualifiers/">
            <rdf:Description rdf:about="#meta_M_dolp_r">
              <bqbiol:is>
                <rdf:Bag>
                  <rdf:li rdf:resource="https://identifiers.org/ymdb/YMDB00941"/>
                  <rdf:li rdf:resource="https://identifiers.org/seed.compound/cpd11619"/>
                  <rdf:li rdf:resource="https://identifiers.org/kegg.compound/C00110"/>
                  <rdf:li rdf:resource="https://identifiers.org/pubchem.compound/24892715"/>
                  <rdf:li rdf:resource="https://identifiers.org/chebi/CHEBI:16214"/>
                </rdf:Bag>
              </bqbiol:is>
            </rdf:Description>
          </rdf:RDF>
        </annotation>
      </species>
      <species metaid="meta_M_dtdp_c" sboTerm="SBO:0000247" id="M_dtdp_c" name="dTDP" compartment="c" hasOnlySubstanceUnits="false" boundaryCondition="false" constant="false" fbc:charge="-3" fbc:chemicalFormula="C10H13N2O11P2">
        <notes>
          <html xmlns="http://www.w3.org/1999/xhtml">
            <p>yeastkegg_id: C00363[c_03]</p>
            <p>formula_charge_source: biocyc</p>
            <p>yeastgem76.compound: s_0647</p>
          </html>
        </notes>
        <annotation>
          <rdf:RDF xmlns:rdf="http://www.w3.org/1999/02/22-rdf-syntax-ns#" xmlns:dcterms="http://purl.org/dc/terms/" xmlns:vCard="http://www.w3.org/2001/vcard-rdf/3.0#" xmlns:vCard4="http://www.w3.org/2006/vcard/ns#" xmlns:bqbiol="http://biomodels.net/biology-qualifiers/" xmlns:bqmodel="http://biomodels.net/model-qualifiers/">
            <rdf:Description rdf:about="#meta_M_dtdp_c">
              <bqbiol:is>
                <rdf:Bag>
                  <rdf:li rdf:resource="https://identifiers.org/ymdb/YMDB00205"/>
                  <rdf:li rdf:resource="https://identifiers.org/biocyc/META:TDP"/>
                  <rdf:li rdf:resource="https://identifiers.org/seed.compound/cpd00297"/>
                  <rdf:li rdf:resource="https://identifiers.org/kegg.compound/C00363"/>
                  <rdf:li rdf:resource="https://identifiers.org/pubchem.compound/164628"/>
                  <rdf:li rdf:resource="https://identifiers.org/chebi/CHEBI:58369"/>
                </rdf:Bag>
              </bqbiol:is>
            </rdf:Description>
          </rdf:RDF>
        </annotation>
      </species>
      <species metaid="meta_M_dtmp_c" sboTerm="SBO:0000247" id="M_dtmp_c" name="dTMP" compartment="c" hasOnlySubstanceUnits="false" boundaryCondition="false" constant="false" fbc:charge="-2" fbc:chemicalFormula="C10H13N2O8P1">
        <notes>
          <html xmlns="http://www.w3.org/1999/xhtml">
            <p>yeastkegg_id: C00364[c_03]</p>
            <p>formula_charge_source: biocyc</p>
            <p>yeastgem76.compound: s_0649</p>
          </html>
        </notes>
        <annotation>
          <rdf:RDF xmlns:rdf="http://www.w3.org/1999/02/22-rdf-syntax-ns#" xmlns:dcterms="http://purl.org/dc/terms/" xmlns:vCard="http://www.w3.org/2001/vcard-rdf/3.0#" xmlns:vCard4="http://www.w3.org/2006/vcard/ns#" xmlns:bqbiol="http://biomodels.net/biology-qualifiers/" xmlns:bqmodel="http://biomodels.net/model-qualifiers/">
            <rdf:Description rdf:about="#meta_M_dtmp_c">
              <bqbiol:is>
                <rdf:Bag>
                  <rdf:li rdf:resource="https://identifiers.org/ymdb/YMDB00162"/>
                  <rdf:li rdf:resource="https://identifiers.org/biocyc/META:TMP"/>
                  <rdf:li rdf:resource="https://identifiers.org/seed.compound/cpd00298"/>
                  <rdf:li rdf:resource="https://identifiers.org/kegg.compound/C00364"/>
                  <rdf:li rdf:resource="https://identifiers.org/pubchem.compound/9700"/>
                  <rdf:li rdf:resource="https://identifiers.org/chebi/CHEBI:17013"/>
                </rdf:Bag>
              </bqbiol:is>
            </rdf:Description>
          </rdf:RDF>
        </annotation>
      </species>
      <species metaid="meta_M_dttp_c" sboTerm="SBO:0000247" id="M_dttp_c" name="dTTP" compartment="c" hasOnlySubstanceUnits="false" boundaryCondition="false" constant="false" fbc:charge="-4" fbc:chemicalFormula="C10H13N2O14P3">
        <notes>
          <html xmlns="http://www.w3.org/1999/xhtml">
            <p>yeastkegg_id: C00459[c_03]</p>
            <p>formula_charge_source: biocyc</p>
            <p>yeastgem76.compound: s_0650</p>
          </html>
        </notes>
        <annotation>
          <rdf:RDF xmlns:rdf="http://www.w3.org/1999/02/22-rdf-syntax-ns#" xmlns:dcterms="http://purl.org/dc/terms/" xmlns:vCard="http://www.w3.org/2001/vcard-rdf/3.0#" xmlns:vCard4="http://www.w3.org/2006/vcard/ns#" xmlns:bqbiol="http://biomodels.net/biology-qualifiers/" xmlns:bqmodel="http://biomodels.net/model-qualifiers/">
            <rdf:Description rdf:about="#meta_M_dttp_c">
              <bqbiol:is>
                <rdf:Bag>
                  <rdf:li rdf:resource="https://identifiers.org/ymdb/YMDB00745"/>
                  <rdf:li rdf:resource="https://identifiers.org/biocyc/META:TTP"/>
                  <rdf:li rdf:resource="https://identifiers.org/seed.compound/cpd00357"/>
                  <rdf:li rdf:resource="https://identifiers.org/kegg.compound/C00459"/>
                  <rdf:li rdf:resource="https://identifiers.org/pubchem.compound/64968"/>
                  <rdf:li rdf:resource="https://identifiers.org/chebi/CHEBI:58370"/>
                </rdf:Bag>
              </bqbiol:is>
            </rdf:Description>
          </rdf:RDF>
        </annotation>
      </species>
      <species metaid="meta_M_dttp_e" sboTerm="SBO:0000247" id="M_dttp_e" name="dTTP" compartment="e" hasOnlySubstanceUnits="false" boundaryCondition="false" constant="false" fbc:charge="-4" fbc:chemicalFormula="C10H13N2O14P3">
        <notes>
          <html xmlns="http://www.w3.org/1999/xhtml">
            <p>yeastkegg_id: C00459[c_06]</p>
            <p>formula_charge_source: biocyc</p>
            <p>yeastgem76.compound: s_0651</p>
          </html>
        </notes>
        <annotation>
          <rdf:RDF xmlns:rdf="http://www.w3.org/1999/02/22-rdf-syntax-ns#" xmlns:dcterms="http://purl.org/dc/terms/" xmlns:vCard="http://www.w3.org/2001/vcard-rdf/3.0#" xmlns:vCard4="http://www.w3.org/2006/vcard/ns#" xmlns:bqbiol="http://biomodels.net/biology-qualifiers/" xmlns:bqmodel="http://biomodels.net/model-qualifiers/">
            <rdf:Description rdf:about="#meta_M_dttp_e">
              <bqbiol:is>
                <rdf:Bag>
                  <rdf:li rdf:resource="https://identifiers.org/ymdb/YMDB00745"/>
                  <rdf:li rdf:resource="https://identifiers.org/biocyc/META:TTP"/>
                  <rdf:li rdf:resource="https://identifiers.org/seed.compound/cpd00357"/>
                  <rdf:li rdf:resource="https://identifiers.org/kegg.compound/C00459"/>
                  <rdf:li rdf:resource="https://identifiers.org/pubchem.compound/64968"/>
                  <rdf:li rdf:resource="https://identifiers.org/chebi/CHEBI:58370"/>
                </rdf:Bag>
              </bqbiol:is>
            </rdf:Description>
          </rdf:RDF>
        </annotation>
      </species>
      <species metaid="meta_M_dudp_c" sboTerm="SBO:0000247" id="M_dudp_c" name="dUDP" compartment="c" hasOnlySubstanceUnits="false" boundaryCondition="false" constant="false" fbc:charge="-3" fbc:chemicalFormula="C9H11N2O11P2">
        <notes>
          <html xmlns="http://www.w3.org/1999/xhtml">
            <p>yeastkegg_id: C01346[c_03]</p>
            <p>formula_charge_source: biocyc</p>
            <p>yeastgem76.compound: s_0652</p>
          </html>
        </notes>
        <annotation>
          <rdf:RDF xmlns:rdf="http://www.w3.org/1999/02/22-rdf-syntax-ns#" xmlns:dcterms="http://purl.org/dc/terms/" xmlns:vCard="http://www.w3.org/2001/vcard-rdf/3.0#" xmlns:vCard4="http://www.w3.org/2006/vcard/ns#" xmlns:bqbiol="http://biomodels.net/biology-qualifiers/" xmlns:bqmodel="http://biomodels.net/model-qualifiers/">
            <rdf:Description rdf:about="#meta_M_dudp_c">
              <bqbiol:is>
                <rdf:Bag>
                  <rdf:li rdf:resource="https://identifiers.org/ymdb/YMDB00746"/>
                  <rdf:li rdf:resource="https://identifiers.org/biocyc/META:DUDP"/>
                  <rdf:li rdf:resource="https://identifiers.org/seed.compound/cpd00978"/>
                  <rdf:li rdf:resource="https://identifiers.org/kegg.compound/C01346"/>
                  <rdf:li rdf:resource="https://identifiers.org/pubchem.compound/145729"/>
                  <rdf:li rdf:resource="https://identifiers.org/chebi/CHEBI:60471"/>
                </rdf:Bag>
              </bqbiol:is>
            </rdf:Description>
          </rdf:RDF>
        </annotation>
      </species>
      <species metaid="meta_M_dudp_n" sboTerm="SBO:0000247" id="M_dudp_n" name="dUDP" compartment="n" hasOnlySubstanceUnits="false" boundaryCondition="false" constant="false" fbc:charge="-3" fbc:chemicalFormula="C9H11N2O11P2">
        <notes>
          <html xmlns="http://www.w3.org/1999/xhtml">
            <p>yeastkegg_id: C01346[c_13]</p>
            <p>formula_charge_source: biocyc</p>
            <p>yeastgem76.compound: s_0653</p>
          </html>
        </notes>
        <annotation>
          <rdf:RDF xmlns:rdf="http://www.w3.org/1999/02/22-rdf-syntax-ns#" xmlns:dcterms="http://purl.org/dc/terms/" xmlns:vCard="http://www.w3.org/2001/vcard-rdf/3.0#" xmlns:vCard4="http://www.w3.org/2006/vcard/ns#" xmlns:bqbiol="http://biomodels.net/biology-qualifiers/" xmlns:bqmodel="http://biomodels.net/model-qualifiers/">
            <rdf:Description rdf:about="#meta_M_dudp_n">
              <bqbiol:is>
                <rdf:Bag>
                  <rdf:li rdf:resource="https://identifiers.org/ymdb/YMDB00746"/>
                  <rdf:li rdf:resource="https://identifiers.org/biocyc/META:DUDP"/>
                  <rdf:li rdf:resource="https://identifiers.org/seed.compound/cpd00978"/>
                  <rdf:li rdf:resource="https://identifiers.org/kegg.compound/C01346"/>
                  <rdf:li rdf:resource="https://identifiers.org/pubchem.compound/145729"/>
                  <rdf:li rdf:resource="https://identifiers.org/chebi/CHEBI:60471"/>
                </rdf:Bag>
              </bqbiol:is>
            </rdf:Description>
          </rdf:RDF>
        </annotation>
      </species>
      <species metaid="meta_M_dump_c" sboTerm="SBO:0000247" id="M_dump_c" name="dUMP" compartment="c" hasOnlySubstanceUnits="false" boundaryCondition="false" constant="false" fbc:charge="-2" fbc:chemicalFormula="C9H11N2O8P1">
        <notes>
          <html xmlns="http://www.w3.org/1999/xhtml">
            <p>yeastkegg_id: C00365[c_03]</p>
            <p>formula_charge_source: biocyc</p>
            <p>yeastgem76.compound: s_0654</p>
          </html>
        </notes>
        <annotation>
          <rdf:RDF xmlns:rdf="http://www.w3.org/1999/02/22-rdf-syntax-ns#" xmlns:dcterms="http://purl.org/dc/terms/" xmlns:vCard="http://www.w3.org/2001/vcard-rdf/3.0#" xmlns:vCard4="http://www.w3.org/2006/vcard/ns#" xmlns:bqbiol="http://biomodels.net/biology-qualifiers/" xmlns:bqmodel="http://biomodels.net/model-qualifiers/">
            <rdf:Description rdf:about="#meta_M_dump_c">
              <bqbiol:is>
                <rdf:Bag>
                  <rdf:li rdf:resource="https://identifiers.org/ymdb/YMDB00221"/>
                  <rdf:li rdf:resource="https://identifiers.org/biocyc/META:DUMP"/>
                  <rdf:li rdf:resource="https://identifiers.org/seed.compound/cpd00299"/>
                  <rdf:li rdf:resource="https://identifiers.org/kegg.compound/C00365"/>
                  <rdf:li rdf:resource="https://identifiers.org/pubchem.compound/65063"/>
                  <rdf:li rdf:resource="https://identifiers.org/chebi/CHEBI:246422"/>
                </rdf:Bag>
              </bqbiol:is>
            </rdf:Description>
          </rdf:RDF>
        </annotation>
      </species>
      <species metaid="meta_M_dump_n" sboTerm="SBO:0000247" id="M_dump_n" name="dUMP" compartment="n" hasOnlySubstanceUnits="false" boundaryCondition="false" constant="false" fbc:charge="-2" fbc:chemicalFormula="C9H11N2O8P1">
        <notes>
          <html xmlns="http://www.w3.org/1999/xhtml">
            <p>yeastkegg_id: C00365[c_13]</p>
            <p>formula_charge_source: biocyc</p>
            <p>yeastgem76.compound: s_0655</p>
          </html>
        </notes>
        <annotation>
          <rdf:RDF xmlns:rdf="http://www.w3.org/1999/02/22-rdf-syntax-ns#" xmlns:dcterms="http://purl.org/dc/terms/" xmlns:vCard="http://www.w3.org/2001/vcard-rdf/3.0#" xmlns:vCard4="http://www.w3.org/2006/vcard/ns#" xmlns:bqbiol="http://biomodels.net/biology-qualifiers/" xmlns:bqmodel="http://biomodels.net/model-qualifiers/">
            <rdf:Description rdf:about="#meta_M_dump_n">
              <bqbiol:is>
                <rdf:Bag>
                  <rdf:li rdf:resource="https://identifiers.org/ymdb/YMDB00221"/>
                  <rdf:li rdf:resource="https://identifiers.org/biocyc/META:DUMP"/>
                  <rdf:li rdf:resource="https://identifiers.org/seed.compound/cpd00299"/>
                  <rdf:li rdf:resource="https://identifiers.org/kegg.compound/C00365"/>
                  <rdf:li rdf:resource="https://identifiers.org/pubchem.compound/65063"/>
                  <rdf:li rdf:resource="https://identifiers.org/chebi/CHEBI:246422"/>
                </rdf:Bag>
              </bqbiol:is>
            </rdf:Description>
          </rdf:RDF>
        </annotation>
      </species>
      <species metaid="meta_M_dutp_c" sboTerm="SBO:0000247" id="M_dutp_c" name="dUTP" compartment="c" hasOnlySubstanceUnits="false" boundaryCondition="false" constant="false" fbc:charge="-4" fbc:chemicalFormula="C9H11N2O14P3">
        <notes>
          <html xmlns="http://www.w3.org/1999/xhtml">
            <p>yeastkegg_id: C00460[c_03]</p>
            <p>formula_charge_source: biocyc</p>
            <p>yeastgem76.compound: s_0656</p>
          </html>
        </notes>
        <annotation>
          <rdf:RDF xmlns:rdf="http://www.w3.org/1999/02/22-rdf-syntax-ns#" xmlns:dcterms="http://purl.org/dc/terms/" xmlns:vCard="http://www.w3.org/2001/vcard-rdf/3.0#" xmlns:vCard4="http://www.w3.org/2006/vcard/ns#" xmlns:bqbiol="http://biomodels.net/biology-qualifiers/" xmlns:bqmodel="http://biomodels.net/model-qualifiers/">
            <rdf:Description rdf:about="#meta_M_dutp_c">
              <bqbiol:is>
                <rdf:Bag>
                  <rdf:li rdf:resource="https://identifiers.org/ymdb/YMDB00201"/>
                  <rdf:li rdf:resource="https://identifiers.org/biocyc/META:DUTP"/>
                  <rdf:li rdf:resource="https://identifiers.org/seed.compound/cpd00358"/>
                  <rdf:li rdf:resource="https://identifiers.org/kegg.compound/C00460"/>
                  <rdf:li rdf:resource="https://identifiers.org/pubchem.compound/65070"/>
                  <rdf:li rdf:resource="https://identifiers.org/chebi/CHEBI:58212"/>
                </rdf:Bag>
              </bqbiol:is>
            </rdf:Description>
          </rdf:RDF>
        </annotation>
      </species>
      <species metaid="meta_M_epist_c" sboTerm="SBO:0000247" id="M_epist_c" name="episterol" compartment="c" hasOnlySubstanceUnits="false" boundaryCondition="false" constant="false" fbc:charge="0" fbc:chemicalFormula="C28H46O1">
        <notes>
          <html xmlns="http://www.w3.org/1999/xhtml">
            <p>yeastkegg_id: C15777[c_03]</p>
            <p>formula_charge_source: biocyc</p>
            <p>yeastgem76.compound: s_0657</p>
          </html>
        </notes>
        <annotation>
          <rdf:RDF xmlns:rdf="http://www.w3.org/1999/02/22-rdf-syntax-ns#" xmlns:dcterms="http://purl.org/dc/terms/" xmlns:vCard="http://www.w3.org/2001/vcard-rdf/3.0#" xmlns:vCard4="http://www.w3.org/2006/vcard/ns#" xmlns:bqbiol="http://biomodels.net/biology-qualifiers/" xmlns:bqmodel="http://biomodels.net/model-qualifiers/">
            <rdf:Description rdf:about="#meta_M_epist_c">
              <bqbiol:is>
                <rdf:Bag>
                  <rdf:li rdf:resource="https://identifiers.org/ymdb/YMDB00540"/>
                  <rdf:li rdf:resource="https://identifiers.org/biocyc/META:EPISTEROL"/>
                  <rdf:li rdf:resource="https://identifiers.org/seed.compound/cpd14514"/>
                  <rdf:li rdf:resource="https://identifiers.org/kegg.compound/C15777"/>
                  <rdf:li rdf:resource="https://identifiers.org/pubchem.compound/23724571"/>
                  <rdf:li rdf:resource="https://identifiers.org/chebi/CHEBI:23929"/>
                </rdf:Bag>
              </bqbiol:is>
            </rdf:Description>
          </rdf:RDF>
        </annotation>
      </species>
      <species metaid="meta_M_epist_e" sboTerm="SBO:0000247" id="M_epist_e" name="episterol" compartment="e" hasOnlySubstanceUnits="false" boundaryCondition="false" constant="false" fbc:charge="0" fbc:chemicalFormula="C28H46O1">
        <notes>
          <html xmlns="http://www.w3.org/1999/xhtml">
            <p>yeastkegg_id: C15777[c_06]</p>
            <p>formula_charge_source: biocyc</p>
            <p>yeastgem76.compound: s_0659</p>
          </html>
        </notes>
        <annotation>
          <rdf:RDF xmlns:rdf="http://www.w3.org/1999/02/22-rdf-syntax-ns#" xmlns:dcterms="http://purl.org/dc/terms/" xmlns:vCard="http://www.w3.org/2001/vcard-rdf/3.0#" xmlns:vCard4="http://www.w3.org/2006/vcard/ns#" xmlns:bqbiol="http://biomodels.net/biology-qualifiers/" xmlns:bqmodel="http://biomodels.net/model-qualifiers/">
            <rdf:Description rdf:about="#meta_M_epist_e">
              <bqbiol:is>
                <rdf:Bag>
                  <rdf:li rdf:resource="https://identifiers.org/ymdb/YMDB00540"/>
                  <rdf:li rdf:resource="https://identifiers.org/biocyc/META:EPISTEROL"/>
                  <rdf:li rdf:resource="https://identifiers.org/seed.compound/cpd14514"/>
                  <rdf:li rdf:resource="https://identifiers.org/kegg.compound/C15777"/>
                  <rdf:li rdf:resource="https://identifiers.org/pubchem.compound/23724571"/>
                  <rdf:li rdf:resource="https://identifiers.org/chebi/CHEBI:23929"/>
                </rdf:Bag>
              </bqbiol:is>
            </rdf:Description>
          </rdf:RDF>
        </annotation>
      </species>
      <species metaid="meta_M_ergtetrol_c" sboTerm="SBO:0000247" id="M_ergtetrol_c" name="ergosta-5,7,22,24(28)-tetraen-3beta-ol" compartment="c" hasOnlySubstanceUnits="false" boundaryCondition="false" constant="false" fbc:charge="0" fbc:chemicalFormula="C28H42O1">
        <notes>
          <html xmlns="http://www.w3.org/1999/xhtml">
            <p>yeastkegg_id: C05440[c_03]</p>
            <p>formula_charge_source: biocyc</p>
            <p>yeastgem76.compound: s_0662</p>
          </html>
        </notes>
        <annotation>
          <rdf:RDF xmlns:rdf="http://www.w3.org/1999/02/22-rdf-syntax-ns#" xmlns:dcterms="http://purl.org/dc/terms/" xmlns:vCard="http://www.w3.org/2001/vcard-rdf/3.0#" xmlns:vCard4="http://www.w3.org/2006/vcard/ns#" xmlns:bqbiol="http://biomodels.net/biology-qualifiers/" xmlns:bqmodel="http://biomodels.net/model-qualifiers/">
            <rdf:Description rdf:about="#meta_M_ergtetrol_c">
              <bqbiol:is>
                <rdf:Bag>
                  <rdf:li rdf:resource="https://identifiers.org/ymdb/YMDB00606"/>
                  <rdf:li rdf:resource="https://identifiers.org/biocyc/META:57222428-ERGOSTATETRAENOL"/>
                  <rdf:li rdf:resource="https://identifiers.org/seed.compound/cpd03223"/>
                  <rdf:li rdf:resource="https://identifiers.org/kegg.compound/C05440"/>
                  <rdf:li rdf:resource="https://identifiers.org/pubchem.compound/23724485"/>
                  <rdf:li rdf:resource="https://identifiers.org/chebi/CHEBI:18249"/>
                </rdf:Bag>
              </bqbiol:is>
            </rdf:Description>
          </rdf:RDF>
        </annotation>
      </species>
      <species metaid="meta_M_ergtetrol_r" sboTerm="SBO:0000247" id="M_ergtetrol_r" name="ergosta-5,7,22,24(28)-tetraen-3beta-ol" compartment="r" hasOnlySubstanceUnits="false" boundaryCondition="false" constant="false" fbc:charge="0" fbc:chemicalFormula="C28H42O1">
        <notes>
          <html xmlns="http://www.w3.org/1999/xhtml">
            <p>yeastkegg_id: C05440[c_04]</p>
            <p>formula_charge_source: biocyc</p>
            <p>yeastgem76.compound: s_0663</p>
          </html>
        </notes>
        <annotation>
          <rdf:RDF xmlns:rdf="http://www.w3.org/1999/02/22-rdf-syntax-ns#" xmlns:dcterms="http://purl.org/dc/terms/" xmlns:vCard="http://www.w3.org/2001/vcard-rdf/3.0#" xmlns:vCard4="http://www.w3.org/2006/vcard/ns#" xmlns:bqbiol="http://biomodels.net/biology-qualifiers/" xmlns:bqmodel="http://biomodels.net/model-qualifiers/">
            <rdf:Description rdf:about="#meta_M_ergtetrol_r">
              <bqbiol:is>
                <rdf:Bag>
                  <rdf:li rdf:resource="https://identifiers.org/ymdb/YMDB00606"/>
                  <rdf:li rdf:resource="https://identifiers.org/biocyc/META:57222428-ERGOSTATETRAENOL"/>
                  <rdf:li rdf:resource="https://identifiers.org/seed.compound/cpd03223"/>
                  <rdf:li rdf:resource="https://identifiers.org/kegg.compound/C05440"/>
                  <rdf:li rdf:resource="https://identifiers.org/pubchem.compound/23724485"/>
                  <rdf:li rdf:resource="https://identifiers.org/chebi/CHEBI:18249"/>
                </rdf:Bag>
              </bqbiol:is>
            </rdf:Description>
          </rdf:RDF>
        </annotation>
      </species>
      <species metaid="meta_M_ergtrol_c" sboTerm="SBO:0000247" id="M_ergtrol_c" name="ergosta-5,7,24(28)-trien-3beta-ol" compartment="c" hasOnlySubstanceUnits="false" boundaryCondition="false" constant="false" fbc:charge="0" fbc:chemicalFormula="C28H44O1">
        <notes>
          <html xmlns="http://www.w3.org/1999/xhtml">
            <p>yeastkegg_id: C15780[c_03]</p>
            <p>formula_charge_source: biocyc</p>
            <p>yeastgem76.compound: s_0664</p>
          </html>
        </notes>
        <annotation>
          <rdf:RDF xmlns:rdf="http://www.w3.org/1999/02/22-rdf-syntax-ns#" xmlns:dcterms="http://purl.org/dc/terms/" xmlns:vCard="http://www.w3.org/2001/vcard-rdf/3.0#" xmlns:vCard4="http://www.w3.org/2006/vcard/ns#" xmlns:bqbiol="http://biomodels.net/biology-qualifiers/" xmlns:bqmodel="http://biomodels.net/model-qualifiers/">
            <rdf:Description rdf:about="#meta_M_ergtrol_c">
              <bqbiol:is>
                <rdf:Bag>
                  <rdf:li rdf:resource="https://identifiers.org/ymdb/YMDB00605"/>
                  <rdf:li rdf:resource="https://identifiers.org/biocyc/META:CPD-700"/>
                  <rdf:li rdf:resource="https://identifiers.org/seed.compound/cpd14515"/>
                  <rdf:li rdf:resource="https://identifiers.org/kegg.compound/C15778"/>
                  <rdf:li rdf:resource="https://identifiers.org/pubchem.compound/10894570"/>
                  <rdf:li rdf:resource="https://identifiers.org/chebi/CHEBI:52972"/>
                </rdf:Bag>
              </bqbiol:is>
            </rdf:Description>
          </rdf:RDF>
        </annotation>
      </species>
      <species metaid="meta_M_ergst_en" sboTerm="SBO:0000247" id="M_ergst_en" name="ergosterol" compartment="en" hasOnlySubstanceUnits="false" boundaryCondition="false" constant="false" fbc:charge="0" fbc:chemicalFormula="C28H44O1">
        <notes>
          <html xmlns="http://www.w3.org/1999/xhtml">
            <p>yeastkegg_id: C01694[c_02]</p>
            <p>formula_charge_source: biocyc</p>
            <p>yeastgem76.compound: s_0665</p>
          </html>
        </notes>
        <annotation>
          <rdf:RDF xmlns:rdf="http://www.w3.org/1999/02/22-rdf-syntax-ns#" xmlns:dcterms="http://purl.org/dc/terms/" xmlns:vCard="http://www.w3.org/2001/vcard-rdf/3.0#" xmlns:vCard4="http://www.w3.org/2006/vcard/ns#" xmlns:bqbiol="http://biomodels.net/biology-qualifiers/" xmlns:bqmodel="http://biomodels.net/model-qualifiers/">
            <rdf:Description rdf:about="#meta_M_ergst_en">
              <bqbiol:is>
                <rdf:Bag>
                  <rdf:li rdf:resource="https://identifiers.org/ymdb/YMDB00543"/>
                  <rdf:li rdf:resource="https://identifiers.org/biocyc/META:ERGOSTEROL"/>
                  <rdf:li rdf:resource="https://identifiers.org/seed.compound/cpd01170"/>
                  <rdf:li rdf:resource="https://identifiers.org/kegg.compound/C01694"/>
                  <rdf:li rdf:resource="https://identifiers.org/pubchem.compound/444679"/>
                  <rdf:li rdf:resource="https://identifiers.org/chebi/CHEBI:16933"/>
                </rdf:Bag>
              </bqbiol:is>
            </rdf:Description>
          </rdf:RDF>
        </annotation>
      </species>
      <species metaid="meta_M_ergst_c" sboTerm="SBO:0000247" id="M_ergst_c" name="ergosterol" compartment="c" hasOnlySubstanceUnits="false" boundaryCondition="false" constant="false" fbc:charge="0" fbc:chemicalFormula="C28H44O1">
        <notes>
          <html xmlns="http://www.w3.org/1999/xhtml">
            <p>yeastkegg_id: C01694[c_03]</p>
            <p>formula_charge_source: biocyc</p>
            <p>yeastgem76.compound: s_0666</p>
          </html>
        </notes>
        <annotation>
          <rdf:RDF xmlns:rdf="http://www.w3.org/1999/02/22-rdf-syntax-ns#" xmlns:dcterms="http://purl.org/dc/terms/" xmlns:vCard="http://www.w3.org/2001/vcard-rdf/3.0#" xmlns:vCard4="http://www.w3.org/2006/vcard/ns#" xmlns:bqbiol="http://biomodels.net/biology-qualifiers/" xmlns:bqmodel="http://biomodels.net/model-qualifiers/">
            <rdf:Description rdf:about="#meta_M_ergst_c">
              <bqbiol:is>
                <rdf:Bag>
                  <rdf:li rdf:resource="https://identifiers.org/ymdb/YMDB00543"/>
                  <rdf:li rdf:resource="https://identifiers.org/biocyc/META:ERGOSTEROL"/>
                  <rdf:li rdf:resource="https://identifiers.org/seed.compound/cpd01170"/>
                  <rdf:li rdf:resource="https://identifiers.org/kegg.compound/C01694"/>
                  <rdf:li rdf:resource="https://identifiers.org/pubchem.compound/444679"/>
                  <rdf:li rdf:resource="https://identifiers.org/chebi/CHEBI:16933"/>
                </rdf:Bag>
              </bqbiol:is>
            </rdf:Description>
          </rdf:RDF>
        </annotation>
      </species>
      <species metaid="meta_M_ergst_r" sboTerm="SBO:0000247" id="M_ergst_r" name="ergosterol" compartment="r" hasOnlySubstanceUnits="false" boundaryCondition="false" constant="false" fbc:charge="0" fbc:chemicalFormula="C28H44O1">
        <notes>
          <html xmlns="http://www.w3.org/1999/xhtml">
            <p>yeastkegg_id: C01694[c_04]</p>
            <p>formula_charge_source: biocyc</p>
            <p>yeastgem76.compound: s_0667</p>
          </html>
        </notes>
        <annotation>
          <rdf:RDF xmlns:rdf="http://www.w3.org/1999/02/22-rdf-syntax-ns#" xmlns:dcterms="http://purl.org/dc/terms/" xmlns:vCard="http://www.w3.org/2001/vcard-rdf/3.0#" xmlns:vCard4="http://www.w3.org/2006/vcard/ns#" xmlns:bqbiol="http://biomodels.net/biology-qualifiers/" xmlns:bqmodel="http://biomodels.net/model-qualifiers/">
            <rdf:Description rdf:about="#meta_M_ergst_r">
              <bqbiol:is>
                <rdf:Bag>
                  <rdf:li rdf:resource="https://identifiers.org/ymdb/YMDB00543"/>
                  <rdf:li rdf:resource="https://identifiers.org/biocyc/META:ERGOSTEROL"/>
                  <rdf:li rdf:resource="https://identifiers.org/seed.compound/cpd01170"/>
                  <rdf:li rdf:resource="https://identifiers.org/kegg.compound/C01694"/>
                  <rdf:li rdf:resource="https://identifiers.org/pubchem.compound/444679"/>
                  <rdf:li rdf:resource="https://identifiers.org/chebi/CHEBI:16933"/>
                </rdf:Bag>
              </bqbiol:is>
            </rdf:Description>
          </rdf:RDF>
        </annotation>
      </species>
      <species metaid="meta_M_ergst_e" sboTerm="SBO:0000247" id="M_ergst_e" name="ergosterol" compartment="e" hasOnlySubstanceUnits="false" boundaryCondition="false" constant="false" fbc:charge="0" fbc:chemicalFormula="C28H44O1">
        <notes>
          <html xmlns="http://www.w3.org/1999/xhtml">
            <p>yeastkegg_id: C01694[c_06]</p>
            <p>formula_charge_source: biocyc</p>
            <p>yeastgem76.compound: s_0668</p>
          </html>
        </notes>
        <annotation>
          <rdf:RDF xmlns:rdf="http://www.w3.org/1999/02/22-rdf-syntax-ns#" xmlns:dcterms="http://purl.org/dc/terms/" xmlns:vCard="http://www.w3.org/2001/vcard-rdf/3.0#" xmlns:vCard4="http://www.w3.org/2006/vcard/ns#" xmlns:bqbiol="http://biomodels.net/biology-qualifiers/" xmlns:bqmodel="http://biomodels.net/model-qualifiers/">
            <rdf:Description rdf:about="#meta_M_ergst_e">
              <bqbiol:is>
                <rdf:Bag>
                  <rdf:li rdf:resource="https://identifiers.org/ymdb/YMDB00543"/>
                  <rdf:li rdf:resource="https://identifiers.org/biocyc/META:ERGOSTEROL"/>
                  <rdf:li rdf:resource="https://identifiers.org/seed.compound/cpd01170"/>
                  <rdf:li rdf:resource="https://identifiers.org/kegg.compound/C01694"/>
                  <rdf:li rdf:resource="https://identifiers.org/pubchem.compound/444679"/>
                  <rdf:li rdf:resource="https://identifiers.org/chebi/CHEBI:16933"/>
                </rdf:Bag>
              </bqbiol:is>
            </rdf:Description>
          </rdf:RDF>
        </annotation>
      </species>
      <species metaid="meta_M_ergst_l" sboTerm="SBO:0000247" id="M_ergst_l" name="ergosterol" compartment="l" hasOnlySubstanceUnits="false" boundaryCondition="false" constant="false" fbc:charge="0" fbc:chemicalFormula="C28H44O1">
        <notes>
          <html xmlns="http://www.w3.org/1999/xhtml">
            <p>yeastkegg_id: C01694[c_09]</p>
            <p>formula_charge_source: biocyc</p>
            <p>yeastgem76.compound: s_0669</p>
          </html>
        </notes>
        <annotation>
          <rdf:RDF xmlns:rdf="http://www.w3.org/1999/02/22-rdf-syntax-ns#" xmlns:dcterms="http://purl.org/dc/terms/" xmlns:vCard="http://www.w3.org/2001/vcard-rdf/3.0#" xmlns:vCard4="http://www.w3.org/2006/vcard/ns#" xmlns:bqbiol="http://biomodels.net/biology-qualifiers/" xmlns:bqmodel="http://biomodels.net/model-qualifiers/">
            <rdf:Description rdf:about="#meta_M_ergst_l">
              <bqbiol:is>
                <rdf:Bag>
                  <rdf:li rdf:resource="https://identifiers.org/ymdb/YMDB00543"/>
                  <rdf:li rdf:resource="https://identifiers.org/biocyc/META:ERGOSTEROL"/>
                  <rdf:li rdf:resource="https://identifiers.org/seed.compound/cpd01170"/>
                  <rdf:li rdf:resource="https://identifiers.org/kegg.compound/C01694"/>
                  <rdf:li rdf:resource="https://identifiers.org/pubchem.compound/444679"/>
                  <rdf:li rdf:resource="https://identifiers.org/chebi/CHEBI:16933"/>
                </rdf:Bag>
              </bqbiol:is>
            </rdf:Description>
          </rdf:RDF>
        </annotation>
      </species>
      <species metaid="meta_M_ergst3glc_c" sboTerm="SBO:0000247" id="M_ergst3glc_c" name="ergosterol 3-beta-D-glucoside" compartment="c" hasOnlySubstanceUnits="false" boundaryCondition="false" constant="false" fbc:charge="0" fbc:chemicalFormula="C34H54O6">
        <notes>
          <html xmlns="http://www.w3.org/1999/xhtml">
            <p>yeastkegg_id: s_0670[c_03]</p>
            <p>formula_charge_source: seed.compound</p>
            <p>yeastgem76.compound: s_0670</p>
          </html>
        </notes>
        <annotation>
          <rdf:RDF xmlns:rdf="http://www.w3.org/1999/02/22-rdf-syntax-ns#" xmlns:dcterms="http://purl.org/dc/terms/" xmlns:vCard="http://www.w3.org/2001/vcard-rdf/3.0#" xmlns:vCard4="http://www.w3.org/2006/vcard/ns#" xmlns:bqbiol="http://biomodels.net/biology-qualifiers/" xmlns:bqmodel="http://biomodels.net/model-qualifiers/">
            <rdf:Description rdf:about="#meta_M_ergst3glc_c">
              <bqbiol:is>
                <rdf:Bag>
                  <rdf:li rdf:resource="https://identifiers.org/chebi/CHEBI:52973"/>
                  <rdf:li rdf:resource="https://identifiers.org/pubchem.compound/44176397"/>
                  <rdf:li rdf:resource="https://identifiers.org/ymdb/YMDB00777"/>
                  <rdf:li rdf:resource="https://identifiers.org/seed.compound/cpd16881"/>
                </rdf:Bag>
              </bqbiol:is>
            </rdf:Description>
          </rdf:RDF>
        </annotation>
      </species>
      <species metaid="meta_M_e4hglu_c" sboTerm="SBO:0000247" id="M_e4hglu_c" name="erythro-4-hydroxy-L-glutamic acid" compartment="c" hasOnlySubstanceUnits="false" boundaryCondition="false" constant="false" fbc:charge="-1" fbc:chemicalFormula="C5H8NO5">
        <notes>
          <html xmlns="http://www.w3.org/1999/xhtml">
            <p>yeastkegg_id: C05947[c_03]</p>
            <p>formula_charge_source: seed.compound</p>
            <p>yeastgem76.compound: s_0677</p>
          </html>
        </notes>
        <annotation>
          <rdf:RDF xmlns:rdf="http://www.w3.org/1999/02/22-rdf-syntax-ns#" xmlns:dcterms="http://purl.org/dc/terms/" xmlns:vCard="http://www.w3.org/2001/vcard-rdf/3.0#" xmlns:vCard4="http://www.w3.org/2006/vcard/ns#" xmlns:bqbiol="http://biomodels.net/biology-qualifiers/" xmlns:bqmodel="http://biomodels.net/model-qualifiers/">
            <rdf:Description rdf:about="#meta_M_e4hglu_c">
              <bqbiol:is>
                <rdf:Bag>
                  <rdf:li rdf:resource="https://identifiers.org/ymdb/YMDB00719"/>
                  <rdf:li rdf:resource="https://identifiers.org/seed.compound/cpd19042"/>
                  <rdf:li rdf:resource="https://identifiers.org/kegg.compound/C05947"/>
                  <rdf:li rdf:resource="https://identifiers.org/pubchem.compound/440854"/>
                  <rdf:li rdf:resource="https://identifiers.org/chebi/CHEBI:21285"/>
                </rdf:Bag>
              </bqbiol:is>
            </rdf:Description>
          </rdf:RDF>
        </annotation>
      </species>
      <species metaid="meta_M_e4hglu_m" sboTerm="SBO:0000247" id="M_e4hglu_m" name="erythro-4-hydroxy-L-glutamic acid" compartment="m" hasOnlySubstanceUnits="false" boundaryCondition="false" constant="false" fbc:charge="-1" fbc:chemicalFormula="C5H8NO5">
        <notes>
          <html xmlns="http://www.w3.org/1999/xhtml">
            <p>yeastkegg_id: C05947[c_11]</p>
            <p>formula_charge_source: seed.compound</p>
            <p>yeastgem76.compound: s_0678</p>
          </html>
        </notes>
        <annotation>
          <rdf:RDF xmlns:rdf="http://www.w3.org/1999/02/22-rdf-syntax-ns#" xmlns:dcterms="http://purl.org/dc/terms/" xmlns:vCard="http://www.w3.org/2001/vcard-rdf/3.0#" xmlns:vCard4="http://www.w3.org/2006/vcard/ns#" xmlns:bqbiol="http://biomodels.net/biology-qualifiers/" xmlns:bqmodel="http://biomodels.net/model-qualifiers/">
            <rdf:Description rdf:about="#meta_M_e4hglu_m">
              <bqbiol:is>
                <rdf:Bag>
                  <rdf:li rdf:resource="https://identifiers.org/ymdb/YMDB00719"/>
                  <rdf:li rdf:resource="https://identifiers.org/seed.compound/cpd19042"/>
                  <rdf:li rdf:resource="https://identifiers.org/kegg.compound/C05947"/>
                  <rdf:li rdf:resource="https://identifiers.org/pubchem.compound/440854"/>
                  <rdf:li rdf:resource="https://identifiers.org/chebi/CHEBI:21285"/>
                </rdf:Bag>
              </bqbiol:is>
            </rdf:Description>
          </rdf:RDF>
        </annotation>
      </species>
      <species metaid="meta_M_e4hglu_x" sboTerm="SBO:0000247" id="M_e4hglu_x" name="erythro-4-hydroxy-L-glutamic acid" compartment="x" hasOnlySubstanceUnits="false" boundaryCondition="false" constant="false" fbc:charge="-1" fbc:chemicalFormula="C5H8NO5">
        <notes>
          <html xmlns="http://www.w3.org/1999/xhtml">
            <p>yeastkegg_id: C05947[c_15]</p>
            <p>formula_charge_source: seed.compound</p>
            <p>yeastgem76.compound: s_0679</p>
          </html>
        </notes>
        <annotation>
          <rdf:RDF xmlns:rdf="http://www.w3.org/1999/02/22-rdf-syntax-ns#" xmlns:dcterms="http://purl.org/dc/terms/" xmlns:vCard="http://www.w3.org/2001/vcard-rdf/3.0#" xmlns:vCard4="http://www.w3.org/2006/vcard/ns#" xmlns:bqbiol="http://biomodels.net/biology-qualifiers/" xmlns:bqmodel="http://biomodels.net/model-qualifiers/">
            <rdf:Description rdf:about="#meta_M_e4hglu_x">
              <bqbiol:is>
                <rdf:Bag>
                  <rdf:li rdf:resource="https://identifiers.org/ymdb/YMDB00719"/>
                  <rdf:li rdf:resource="https://identifiers.org/seed.compound/cpd19042"/>
                  <rdf:li rdf:resource="https://identifiers.org/kegg.compound/C05947"/>
                  <rdf:li rdf:resource="https://identifiers.org/pubchem.compound/440854"/>
                  <rdf:li rdf:resource="https://identifiers.org/chebi/CHEBI:21285"/>
                </rdf:Bag>
              </bqbiol:is>
            </rdf:Description>
          </rdf:RDF>
        </annotation>
      </species>
      <species metaid="meta_M_etoh_c" sboTerm="SBO:0000247" id="M_etoh_c" name="ethanol" compartment="c" hasOnlySubstanceUnits="false" boundaryCondition="false" constant="false" fbc:charge="0" fbc:chemicalFormula="C2H6O1">
        <notes>
          <html xmlns="http://www.w3.org/1999/xhtml">
            <p>yeastkegg_id: C00469[c_03]</p>
            <p>formula_charge_source: biocyc</p>
            <p>yeastgem76.compound: s_0680</p>
          </html>
        </notes>
        <annotation>
          <rdf:RDF xmlns:rdf="http://www.w3.org/1999/02/22-rdf-syntax-ns#" xmlns:dcterms="http://purl.org/dc/terms/" xmlns:vCard="http://www.w3.org/2001/vcard-rdf/3.0#" xmlns:vCard4="http://www.w3.org/2006/vcard/ns#" xmlns:bqbiol="http://biomodels.net/biology-qualifiers/" xmlns:bqmodel="http://biomodels.net/model-qualifiers/">
            <rdf:Description rdf:about="#meta_M_etoh_c">
              <bqbiol:is>
                <rdf:Bag>
                  <rdf:li rdf:resource="https://identifiers.org/ymdb/YMDB00883"/>
                  <rdf:li rdf:resource="https://identifiers.org/biocyc/META:ETOH"/>
                  <rdf:li rdf:resource="https://identifiers.org/seed.compound/cpd00363"/>
                  <rdf:li rdf:resource="https://identifiers.org/kegg.compound/C00469"/>
                  <rdf:li rdf:resource="https://identifiers.org/pubchem.compound/702"/>
                  <rdf:li rdf:resource="https://identifiers.org/chebi/CHEBI:16236"/>
                </rdf:Bag>
              </bqbiol:is>
            </rdf:Description>
          </rdf:RDF>
        </annotation>
      </species>
      <species metaid="meta_M_etoh_e" sboTerm="SBO:0000247" id="M_etoh_e" name="ethanol" compartment="e" hasOnlySubstanceUnits="false" boundaryCondition="false" constant="false" fbc:charge="0" fbc:chemicalFormula="C2H6O1">
        <notes>
          <html xmlns="http://www.w3.org/1999/xhtml">
            <p>yeastkegg_id: C00469[c_06]</p>
            <p>formula_charge_source: biocyc</p>
            <p>yeastgem76.compound: s_0681</p>
          </html>
        </notes>
        <annotation>
          <rdf:RDF xmlns:rdf="http://www.w3.org/1999/02/22-rdf-syntax-ns#" xmlns:dcterms="http://purl.org/dc/terms/" xmlns:vCard="http://www.w3.org/2001/vcard-rdf/3.0#" xmlns:vCard4="http://www.w3.org/2006/vcard/ns#" xmlns:bqbiol="http://biomodels.net/biology-qualifiers/" xmlns:bqmodel="http://biomodels.net/model-qualifiers/">
            <rdf:Description rdf:about="#meta_M_etoh_e">
              <bqbiol:is>
                <rdf:Bag>
                  <rdf:li rdf:resource="https://identifiers.org/ymdb/YMDB00883"/>
                  <rdf:li rdf:resource="https://identifiers.org/biocyc/META:ETOH"/>
                  <rdf:li rdf:resource="https://identifiers.org/seed.compound/cpd00363"/>
                  <rdf:li rdf:resource="https://identifiers.org/kegg.compound/C00469"/>
                  <rdf:li rdf:resource="https://identifiers.org/pubchem.compound/702"/>
                  <rdf:li rdf:resource="https://identifiers.org/chebi/CHEBI:16236"/>
                </rdf:Bag>
              </bqbiol:is>
            </rdf:Description>
          </rdf:RDF>
        </annotation>
      </species>
      <species metaid="meta_M_etoh_m" sboTerm="SBO:0000247" id="M_etoh_m" name="ethanol" compartment="m" hasOnlySubstanceUnits="false" boundaryCondition="false" constant="false" fbc:charge="0" fbc:chemicalFormula="C2H6O1">
        <notes>
          <html xmlns="http://www.w3.org/1999/xhtml">
            <p>yeastkegg_id: C00469[c_11]</p>
            <p>formula_charge_source: biocyc</p>
            <p>yeastgem76.compound: s_0682</p>
          </html>
        </notes>
        <annotation>
          <rdf:RDF xmlns:rdf="http://www.w3.org/1999/02/22-rdf-syntax-ns#" xmlns:dcterms="http://purl.org/dc/terms/" xmlns:vCard="http://www.w3.org/2001/vcard-rdf/3.0#" xmlns:vCard4="http://www.w3.org/2006/vcard/ns#" xmlns:bqbiol="http://biomodels.net/biology-qualifiers/" xmlns:bqmodel="http://biomodels.net/model-qualifiers/">
            <rdf:Description rdf:about="#meta_M_etoh_m">
              <bqbiol:is>
                <rdf:Bag>
                  <rdf:li rdf:resource="https://identifiers.org/ymdb/YMDB00883"/>
                  <rdf:li rdf:resource="https://identifiers.org/biocyc/META:ETOH"/>
                  <rdf:li rdf:resource="https://identifiers.org/seed.compound/cpd00363"/>
                  <rdf:li rdf:resource="https://identifiers.org/kegg.compound/C00469"/>
                  <rdf:li rdf:resource="https://identifiers.org/pubchem.compound/702"/>
                  <rdf:li rdf:resource="https://identifiers.org/chebi/CHEBI:16236"/>
                </rdf:Bag>
              </bqbiol:is>
            </rdf:Description>
          </rdf:RDF>
        </annotation>
      </species>
      <species metaid="meta_M_etha_c" sboTerm="SBO:0000247" id="M_etha_c" name="ethanolamine" compartment="c" hasOnlySubstanceUnits="false" boundaryCondition="false" constant="false" fbc:charge="1" fbc:chemicalFormula="C2H8N1O1">
        <notes>
          <html xmlns="http://www.w3.org/1999/xhtml">
            <p>yeastkegg_id: C00189[c_03]</p>
            <p>formula_charge_source: biocyc</p>
            <p>yeastgem76.compound: s_0683</p>
          </html>
        </notes>
        <annotation>
          <rdf:RDF xmlns:rdf="http://www.w3.org/1999/02/22-rdf-syntax-ns#" xmlns:dcterms="http://purl.org/dc/terms/" xmlns:vCard="http://www.w3.org/2001/vcard-rdf/3.0#" xmlns:vCard4="http://www.w3.org/2006/vcard/ns#" xmlns:bqbiol="http://biomodels.net/biology-qualifiers/" xmlns:bqmodel="http://biomodels.net/model-qualifiers/">
            <rdf:Description rdf:about="#meta_M_etha_c">
              <bqbiol:is>
                <rdf:Bag>
                  <rdf:li rdf:resource="https://identifiers.org/ymdb/YMDB00009"/>
                  <rdf:li rdf:resource="https://identifiers.org/biocyc/META:ETHANOL-AMINE"/>
                  <rdf:li rdf:resource="https://identifiers.org/seed.compound/cpd00162"/>
                  <rdf:li rdf:resource="https://identifiers.org/kegg.compound/C00189"/>
                  <rdf:li rdf:resource="https://identifiers.org/pubchem.compound/700"/>
                  <rdf:li rdf:resource="https://identifiers.org/chebi/CHEBI:57603"/>
                </rdf:Bag>
              </bqbiol:is>
            </rdf:Description>
          </rdf:RDF>
        </annotation>
      </species>
      <species metaid="meta_M_etha_e" sboTerm="SBO:0000247" id="M_etha_e" name="ethanolamine" compartment="e" hasOnlySubstanceUnits="false" boundaryCondition="false" constant="false" fbc:charge="1" fbc:chemicalFormula="C2H8N1O1">
        <notes>
          <html xmlns="http://www.w3.org/1999/xhtml">
            <p>yeastkegg_id: C00189[c_06]</p>
            <p>formula_charge_source: biocyc</p>
            <p>yeastgem76.compound: s_0684</p>
          </html>
        </notes>
        <annotation>
          <rdf:RDF xmlns:rdf="http://www.w3.org/1999/02/22-rdf-syntax-ns#" xmlns:dcterms="http://purl.org/dc/terms/" xmlns:vCard="http://www.w3.org/2001/vcard-rdf/3.0#" xmlns:vCard4="http://www.w3.org/2006/vcard/ns#" xmlns:bqbiol="http://biomodels.net/biology-qualifiers/" xmlns:bqmodel="http://biomodels.net/model-qualifiers/">
            <rdf:Description rdf:about="#meta_M_etha_e">
              <bqbiol:is>
                <rdf:Bag>
                  <rdf:li rdf:resource="https://identifiers.org/ymdb/YMDB00009"/>
                  <rdf:li rdf:resource="https://identifiers.org/biocyc/META:ETHANOL-AMINE"/>
                  <rdf:li rdf:resource="https://identifiers.org/seed.compound/cpd00162"/>
                  <rdf:li rdf:resource="https://identifiers.org/kegg.compound/C00189"/>
                  <rdf:li rdf:resource="https://identifiers.org/pubchem.compound/700"/>
                  <rdf:li rdf:resource="https://identifiers.org/chebi/CHEBI:57603"/>
                </rdf:Bag>
              </bqbiol:is>
            </rdf:Description>
          </rdf:RDF>
        </annotation>
      </species>
      <species metaid="meta_M_etac_c" sboTerm="SBO:0000247" id="M_etac_c" name="ethyl acetate" compartment="c" hasOnlySubstanceUnits="false" boundaryCondition="false" constant="false" fbc:charge="0" fbc:chemicalFormula="C4H8O2">
        <notes>
          <html xmlns="http://www.w3.org/1999/xhtml">
            <p>yeastkegg_id: C00849[c_03]</p>
            <p>formula_charge_source: biocyc</p>
            <p>yeastgem76.compound: s_0685</p>
          </html>
        </notes>
        <annotation>
          <rdf:RDF xmlns:rdf="http://www.w3.org/1999/02/22-rdf-syntax-ns#" xmlns:dcterms="http://purl.org/dc/terms/" xmlns:vCard="http://www.w3.org/2001/vcard-rdf/3.0#" xmlns:vCard4="http://www.w3.org/2006/vcard/ns#" xmlns:bqbiol="http://biomodels.net/biology-qualifiers/" xmlns:bqmodel="http://biomodels.net/model-qualifiers/">
            <rdf:Description rdf:about="#meta_M_etac_c">
              <bqbiol:is>
                <rdf:Bag>
                  <rdf:li rdf:resource="https://identifiers.org/ymdb/YMDB00569"/>
                  <rdf:li rdf:resource="https://identifiers.org/biocyc/META:ETHYLACETATE"/>
                  <rdf:li rdf:resource="https://identifiers.org/seed.compound/cpd00633"/>
                  <rdf:li rdf:resource="https://identifiers.org/kegg.compound/C00849"/>
                  <rdf:li rdf:resource="https://identifiers.org/pubchem.compound/8857"/>
                  <rdf:li rdf:resource="https://identifiers.org/chebi/CHEBI:27750"/>
                </rdf:Bag>
              </bqbiol:is>
            </rdf:Description>
          </rdf:RDF>
        </annotation>
      </species>
      <species metaid="meta_M_etac_e" sboTerm="SBO:0000247" id="M_etac_e" name="ethyl acetate" compartment="e" hasOnlySubstanceUnits="false" boundaryCondition="false" constant="false" fbc:charge="0" fbc:chemicalFormula="C4H8O2">
        <notes>
          <html xmlns="http://www.w3.org/1999/xhtml">
            <p>yeastkegg_id: C00849[c_06]</p>
            <p>formula_charge_source: biocyc</p>
            <p>yeastgem76.compound: s_0686</p>
          </html>
        </notes>
        <annotation>
          <rdf:RDF xmlns:rdf="http://www.w3.org/1999/02/22-rdf-syntax-ns#" xmlns:dcterms="http://purl.org/dc/terms/" xmlns:vCard="http://www.w3.org/2001/vcard-rdf/3.0#" xmlns:vCard4="http://www.w3.org/2006/vcard/ns#" xmlns:bqbiol="http://biomodels.net/biology-qualifiers/" xmlns:bqmodel="http://biomodels.net/model-qualifiers/">
            <rdf:Description rdf:about="#meta_M_etac_e">
              <bqbiol:is>
                <rdf:Bag>
                  <rdf:li rdf:resource="https://identifiers.org/ymdb/YMDB00569"/>
                  <rdf:li rdf:resource="https://identifiers.org/biocyc/META:ETHYLACETATE"/>
                  <rdf:li rdf:resource="https://identifiers.org/seed.compound/cpd00633"/>
                  <rdf:li rdf:resource="https://identifiers.org/kegg.compound/C00849"/>
                  <rdf:li rdf:resource="https://identifiers.org/pubchem.compound/8857"/>
                  <rdf:li rdf:resource="https://identifiers.org/chebi/CHEBI:27750"/>
                </rdf:Bag>
              </bqbiol:is>
            </rdf:Description>
          </rdf:RDF>
        </annotation>
      </species>
      <species metaid="meta_M_fad_c" sboTerm="SBO:0000247" id="M_fad_c" name="FAD" compartment="c" hasOnlySubstanceUnits="false" boundaryCondition="false" constant="false" fbc:charge="-3" fbc:chemicalFormula="C27H30N9O15P2">
        <notes>
          <html xmlns="http://www.w3.org/1999/xhtml">
            <p>yeastkegg_id: C00016[c_03]</p>
            <p>formula_charge_source: biocyc</p>
            <p>yeastgem76.compound: s_0687</p>
          </html>
        </notes>
        <annotation>
          <rdf:RDF xmlns:rdf="http://www.w3.org/1999/02/22-rdf-syntax-ns#" xmlns:dcterms="http://purl.org/dc/terms/" xmlns:vCard="http://www.w3.org/2001/vcard-rdf/3.0#" xmlns:vCard4="http://www.w3.org/2006/vcard/ns#" xmlns:bqbiol="http://biomodels.net/biology-qualifiers/" xmlns:bqmodel="http://biomodels.net/model-qualifiers/">
            <rdf:Description rdf:about="#meta_M_fad_c">
              <bqbiol:is>
                <rdf:Bag>
                  <rdf:li rdf:resource="https://identifiers.org/ymdb/YMDB00296"/>
                  <rdf:li rdf:resource="https://identifiers.org/biocyc/META:FAD"/>
                  <rdf:li rdf:resource="https://identifiers.org/seed.compound/cpd00015"/>
                  <rdf:li rdf:resource="https://identifiers.org/kegg.compound/C00016"/>
                  <rdf:li rdf:resource="https://identifiers.org/pubchem.compound/643975"/>
                  <rdf:li rdf:resource="https://identifiers.org/chebi/CHEBI:57692"/>
                </rdf:Bag>
              </bqbiol:is>
            </rdf:Description>
          </rdf:RDF>
        </annotation>
      </species>
      <species metaid="meta_M_fad_m" sboTerm="SBO:0000247" id="M_fad_m" name="FAD" compartment="m" hasOnlySubstanceUnits="false" boundaryCondition="false" constant="false" fbc:charge="-3" fbc:chemicalFormula="C27H30N9O15P2">
        <notes>
          <html xmlns="http://www.w3.org/1999/xhtml">
            <p>yeastkegg_id: C00016[c_11]</p>
            <p>formula_charge_source: biocyc</p>
            <p>yeastgem76.compound: s_0688</p>
          </html>
        </notes>
        <annotation>
          <rdf:RDF xmlns:rdf="http://www.w3.org/1999/02/22-rdf-syntax-ns#" xmlns:dcterms="http://purl.org/dc/terms/" xmlns:vCard="http://www.w3.org/2001/vcard-rdf/3.0#" xmlns:vCard4="http://www.w3.org/2006/vcard/ns#" xmlns:bqbiol="http://biomodels.net/biology-qualifiers/" xmlns:bqmodel="http://biomodels.net/model-qualifiers/">
            <rdf:Description rdf:about="#meta_M_fad_m">
              <bqbiol:is>
                <rdf:Bag>
                  <rdf:li rdf:resource="https://identifiers.org/ymdb/YMDB00296"/>
                  <rdf:li rdf:resource="https://identifiers.org/biocyc/META:FAD"/>
                  <rdf:li rdf:resource="https://identifiers.org/seed.compound/cpd00015"/>
                  <rdf:li rdf:resource="https://identifiers.org/kegg.compound/C00016"/>
                  <rdf:li rdf:resource="https://identifiers.org/pubchem.compound/643975"/>
                  <rdf:li rdf:resource="https://identifiers.org/chebi/CHEBI:57692"/>
                </rdf:Bag>
              </bqbiol:is>
            </rdf:Description>
          </rdf:RDF>
        </annotation>
      </species>
      <species metaid="meta_M_fadh2_c" sboTerm="SBO:0000247" id="M_fadh2_c" name="FADH2" compartment="c" hasOnlySubstanceUnits="false" boundaryCondition="false" constant="false" fbc:charge="-2" fbc:chemicalFormula="C27H33N9O15P2">
        <notes>
          <html xmlns="http://www.w3.org/1999/xhtml">
            <p>yeastkegg_id: C01352[c_03]</p>
            <p>formula_charge_source: biocyc</p>
            <p>yeastgem76.compound: s_0689</p>
          </html>
        </notes>
        <annotation>
          <rdf:RDF xmlns:rdf="http://www.w3.org/1999/02/22-rdf-syntax-ns#" xmlns:dcterms="http://purl.org/dc/terms/" xmlns:vCard="http://www.w3.org/2001/vcard-rdf/3.0#" xmlns:vCard4="http://www.w3.org/2006/vcard/ns#" xmlns:bqbiol="http://biomodels.net/biology-qualifiers/" xmlns:bqmodel="http://biomodels.net/model-qualifiers/">
            <rdf:Description rdf:about="#meta_M_fadh2_c">
              <bqbiol:is>
                <rdf:Bag>
                  <rdf:li rdf:resource="https://identifiers.org/ymdb/YMDB00597"/>
                  <rdf:li rdf:resource="https://identifiers.org/biocyc/META:FADH2"/>
                  <rdf:li rdf:resource="https://identifiers.org/seed.compound/cpd00982"/>
                  <rdf:li rdf:resource="https://identifiers.org/kegg.compound/C01352"/>
                  <rdf:li rdf:resource="https://identifiers.org/pubchem.compound/446013"/>
                  <rdf:li rdf:resource="https://identifiers.org/chebi/CHEBI:58307"/>
                </rdf:Bag>
              </bqbiol:is>
            </rdf:Description>
          </rdf:RDF>
        </annotation>
      </species>
      <species metaid="meta_M_fadh2_m" sboTerm="SBO:0000247" id="M_fadh2_m" name="FADH2" compartment="m" hasOnlySubstanceUnits="false" boundaryCondition="false" constant="false" fbc:charge="-2" fbc:chemicalFormula="C27H33N9O15P2">
        <notes>
          <html xmlns="http://www.w3.org/1999/xhtml">
            <p>yeastkegg_id: C01352[c_11]</p>
            <p>formula_charge_source: biocyc</p>
            <p>yeastgem76.compound: s_0690</p>
          </html>
        </notes>
        <annotation>
          <rdf:RDF xmlns:rdf="http://www.w3.org/1999/02/22-rdf-syntax-ns#" xmlns:dcterms="http://purl.org/dc/terms/" xmlns:vCard="http://www.w3.org/2001/vcard-rdf/3.0#" xmlns:vCard4="http://www.w3.org/2006/vcard/ns#" xmlns:bqbiol="http://biomodels.net/biology-qualifiers/" xmlns:bqmodel="http://biomodels.net/model-qualifiers/">
            <rdf:Description rdf:about="#meta_M_fadh2_m">
              <bqbiol:is>
                <rdf:Bag>
                  <rdf:li rdf:resource="https://identifiers.org/ymdb/YMDB00597"/>
                  <rdf:li rdf:resource="https://identifiers.org/biocyc/META:FADH2"/>
                  <rdf:li rdf:resource="https://identifiers.org/seed.compound/cpd00982"/>
                  <rdf:li rdf:resource="https://identifiers.org/kegg.compound/C01352"/>
                  <rdf:li rdf:resource="https://identifiers.org/pubchem.compound/446013"/>
                  <rdf:li rdf:resource="https://identifiers.org/chebi/CHEBI:58307"/>
                </rdf:Bag>
              </bqbiol:is>
            </rdf:Description>
          </rdf:RDF>
        </annotation>
      </species>
      <species metaid="meta_M_frdp_l" sboTerm="SBO:0000247" id="M_frdp_l" name="farnesyl diphosphate" compartment="l" hasOnlySubstanceUnits="false" boundaryCondition="false" constant="false" fbc:charge="-3" fbc:chemicalFormula="C15H25O7P2">
        <notes>
          <html xmlns="http://www.w3.org/1999/xhtml">
            <p>yeastkegg_id: C00448[c_09]</p>
            <p>formula_charge_source: biocyc</p>
            <p>yeastgem76.compound: s_0692</p>
          </html>
        </notes>
        <annotation>
          <rdf:RDF xmlns:rdf="http://www.w3.org/1999/02/22-rdf-syntax-ns#" xmlns:dcterms="http://purl.org/dc/terms/" xmlns:vCard="http://www.w3.org/2001/vcard-rdf/3.0#" xmlns:vCard4="http://www.w3.org/2006/vcard/ns#" xmlns:bqbiol="http://biomodels.net/biology-qualifiers/" xmlns:bqmodel="http://biomodels.net/model-qualifiers/">
            <rdf:Description rdf:about="#meta_M_frdp_l">
              <bqbiol:is>
                <rdf:Bag>
                  <rdf:li rdf:resource="https://identifiers.org/ymdb/YMDB00229"/>
                  <rdf:li rdf:resource="https://identifiers.org/biocyc/META:FARNESYL-PP"/>
                  <rdf:li rdf:resource="https://identifiers.org/seed.compound/cpd00350"/>
                  <rdf:li rdf:resource="https://identifiers.org/kegg.compound/C00448"/>
                  <rdf:li rdf:resource="https://identifiers.org/pubchem.compound/445713"/>
                  <rdf:li rdf:resource="https://identifiers.org/chebi/CHEBI:175763"/>
                </rdf:Bag>
              </bqbiol:is>
            </rdf:Description>
          </rdf:RDF>
        </annotation>
      </species>
      <species metaid="meta_M_fecost_c" sboTerm="SBO:0000247" id="M_fecost_c" name="fecosterol" compartment="c" hasOnlySubstanceUnits="false" boundaryCondition="false" constant="false" fbc:charge="0" fbc:chemicalFormula="C28H46O1">
        <notes>
          <html xmlns="http://www.w3.org/1999/xhtml">
            <p>yeastkegg_id: C04525[c_03]</p>
            <p>formula_charge_source: biocyc</p>
            <p>yeastgem76.compound: s_0700</p>
          </html>
        </notes>
        <annotation>
          <rdf:RDF xmlns:rdf="http://www.w3.org/1999/02/22-rdf-syntax-ns#" xmlns:dcterms="http://purl.org/dc/terms/" xmlns:vCard="http://www.w3.org/2001/vcard-rdf/3.0#" xmlns:vCard4="http://www.w3.org/2006/vcard/ns#" xmlns:bqbiol="http://biomodels.net/biology-qualifiers/" xmlns:bqmodel="http://biomodels.net/model-qualifiers/">
            <rdf:Description rdf:about="#meta_M_fecost_c">
              <bqbiol:is>
                <rdf:Bag>
                  <rdf:li rdf:resource="https://identifiers.org/ymdb/YMDB00545"/>
                  <rdf:li rdf:resource="https://identifiers.org/biocyc/META:FECOSTEROL"/>
                  <rdf:li rdf:resource="https://identifiers.org/seed.compound/cpd02755"/>
                  <rdf:li rdf:resource="https://identifiers.org/kegg.compound/C04525"/>
                  <rdf:li rdf:resource="https://identifiers.org/pubchem.compound/440371"/>
                  <rdf:li rdf:resource="https://identifiers.org/chebi/CHEBI:17038"/>
                </rdf:Bag>
              </bqbiol:is>
            </rdf:Description>
          </rdf:RDF>
        </annotation>
      </species>
      <species metaid="meta_M_fecost_e" sboTerm="SBO:0000247" id="M_fecost_e" name="fecosterol" compartment="e" hasOnlySubstanceUnits="false" boundaryCondition="false" constant="false" fbc:charge="0" fbc:chemicalFormula="C28H46O1">
        <notes>
          <html xmlns="http://www.w3.org/1999/xhtml">
            <p>yeastkegg_id: C04525[c_06]</p>
            <p>formula_charge_source: biocyc</p>
            <p>yeastgem76.compound: s_0702</p>
          </html>
        </notes>
        <annotation>
          <rdf:RDF xmlns:rdf="http://www.w3.org/1999/02/22-rdf-syntax-ns#" xmlns:dcterms="http://purl.org/dc/terms/" xmlns:vCard="http://www.w3.org/2001/vcard-rdf/3.0#" xmlns:vCard4="http://www.w3.org/2006/vcard/ns#" xmlns:bqbiol="http://biomodels.net/biology-qualifiers/" xmlns:bqmodel="http://biomodels.net/model-qualifiers/">
            <rdf:Description rdf:about="#meta_M_fecost_e">
              <bqbiol:is>
                <rdf:Bag>
                  <rdf:li rdf:resource="https://identifiers.org/ymdb/YMDB00545"/>
                  <rdf:li rdf:resource="https://identifiers.org/biocyc/META:FECOSTEROL"/>
                  <rdf:li rdf:resource="https://identifiers.org/seed.compound/cpd02755"/>
                  <rdf:li rdf:resource="https://identifiers.org/kegg.compound/C04525"/>
                  <rdf:li rdf:resource="https://identifiers.org/pubchem.compound/440371"/>
                  <rdf:li rdf:resource="https://identifiers.org/chebi/CHEBI:17038"/>
                </rdf:Bag>
              </bqbiol:is>
            </rdf:Description>
          </rdf:RDF>
        </annotation>
      </species>
      <species metaid="meta_M_ficytC_m" sboTerm="SBO:0000247" id="M_ficytC_m" name="ferricytochrome c" compartment="m" hasOnlySubstanceUnits="false" boundaryCondition="false" constant="false" fbc:charge="3" fbc:chemicalFormula="Fecyt">
        <notes>
          <html xmlns="http://www.w3.org/1999/xhtml">
            <p>yeastkegg_id: C00125[c_11]</p>
            <p>formula_charge_source: manual</p>
            <p>yeastgem76.compound: s_0709</p>
          </html>
        </notes>
        <annotation>
          <rdf:RDF xmlns:rdf="http://www.w3.org/1999/02/22-rdf-syntax-ns#" xmlns:dcterms="http://purl.org/dc/terms/" xmlns:vCard="http://www.w3.org/2001/vcard-rdf/3.0#" xmlns:vCard4="http://www.w3.org/2006/vcard/ns#" xmlns:bqbiol="http://biomodels.net/biology-qualifiers/" xmlns:bqmodel="http://biomodels.net/model-qualifiers/">
            <rdf:Description rdf:about="#meta_M_ficytC_m">
              <bqbiol:is>
                <rdf:Bag>
                  <rdf:li rdf:resource="https://identifiers.org/pubchem.compound/439171"/>
                  <rdf:li rdf:resource="https://identifiers.org/chebi/CHEBI:15991"/>
                  <rdf:li rdf:resource="https://identifiers.org/kegg.compound/C00125"/>
                  <rdf:li rdf:resource="https://identifiers.org/seed.compound/cpd00109"/>
                </rdf:Bag>
              </bqbiol:is>
            </rdf:Description>
          </rdf:RDF>
        </annotation>
      </species>
      <species metaid="meta_M_focytC_m" sboTerm="SBO:0000247" id="M_focytC_m" name="ferrocytochrome c" compartment="m" hasOnlySubstanceUnits="false" boundaryCondition="false" constant="false" fbc:charge="2" fbc:chemicalFormula="Fecyt">
        <notes>
          <html xmlns="http://www.w3.org/1999/xhtml">
            <p>yeastkegg_id: C00126[c_11]</p>
            <p>formula_charge_source: manual</p>
            <p>yeastgem76.compound: s_0710</p>
          </html>
        </notes>
        <annotation>
          <rdf:RDF xmlns:rdf="http://www.w3.org/1999/02/22-rdf-syntax-ns#" xmlns:dcterms="http://purl.org/dc/terms/" xmlns:vCard="http://www.w3.org/2001/vcard-rdf/3.0#" xmlns:vCard4="http://www.w3.org/2006/vcard/ns#" xmlns:bqbiol="http://biomodels.net/biology-qualifiers/" xmlns:bqmodel="http://biomodels.net/model-qualifiers/">
            <rdf:Description rdf:about="#meta_M_focytC_m">
              <bqbiol:is>
                <rdf:Bag>
                  <rdf:li rdf:resource="https://identifiers.org/pubchem.compound/439171"/>
                  <rdf:li rdf:resource="https://identifiers.org/chebi/CHEBI:16928"/>
                  <rdf:li rdf:resource="https://identifiers.org/kegg.compound/C00126"/>
                  <rdf:li rdf:resource="https://identifiers.org/seed.compound/cpd00110"/>
                </rdf:Bag>
              </bqbiol:is>
            </rdf:Description>
          </rdf:RDF>
        </annotation>
      </species>
      <species metaid="meta_M_pheme_m" sboTerm="SBO:0000247" id="M_pheme_m" name="ferroheme b" compartment="m" hasOnlySubstanceUnits="false" boundaryCondition="false" constant="false" fbc:charge="-2" fbc:chemicalFormula="C34H30N4O4Fe1">
        <notes>
          <html xmlns="http://www.w3.org/1999/xhtml">
            <p>yeastkegg_id: C00032[c_11]</p>
            <p>formula_charge_source: biocyc</p>
            <p>yeastgem76.compound: s_0712</p>
          </html>
        </notes>
        <annotation>
          <rdf:RDF xmlns:rdf="http://www.w3.org/1999/02/22-rdf-syntax-ns#" xmlns:dcterms="http://purl.org/dc/terms/" xmlns:vCard="http://www.w3.org/2001/vcard-rdf/3.0#" xmlns:vCard4="http://www.w3.org/2006/vcard/ns#" xmlns:bqbiol="http://biomodels.net/biology-qualifiers/" xmlns:bqmodel="http://biomodels.net/model-qualifiers/">
            <rdf:Description rdf:about="#meta_M_pheme_m">
              <bqbiol:is>
                <rdf:Bag>
                  <rdf:li rdf:resource="https://identifiers.org/ymdb/YMDB16282"/>
                  <rdf:li rdf:resource="https://identifiers.org/biocyc/META:PROTOHEME"/>
                  <rdf:li rdf:resource="https://identifiers.org/seed.compound/cpd00028"/>
                  <rdf:li rdf:resource="https://identifiers.org/kegg.compound/C00032"/>
                  <rdf:li rdf:resource="https://identifiers.org/pubchem.compound/444097"/>
                  <rdf:li rdf:resource="https://identifiers.org/chebi/CHEBI:60344"/>
                </rdf:Bag>
              </bqbiol:is>
            </rdf:Description>
          </rdf:RDF>
        </annotation>
      </species>
      <species metaid="meta_M_fmettrna_m" sboTerm="SBO:0000247" id="M_fmettrna_m" name="fMet-tRNA(fMet)" compartment="m" hasOnlySubstanceUnits="false" boundaryCondition="false" constant="false" fbc:charge="0" fbc:chemicalFormula="C6H9NO2STrnamet">
        <notes>
          <html xmlns="http://www.w3.org/1999/xhtml">
            <p>yeastkegg_id: C03294[c_11]</p>
            <p>formula_charge_source: manual</p>
            <p>yeastgem76.compound: s_0713</p>
          </html>
        </notes>
        <annotation>
          <rdf:RDF xmlns:rdf="http://www.w3.org/1999/02/22-rdf-syntax-ns#" xmlns:dcterms="http://purl.org/dc/terms/" xmlns:vCard="http://www.w3.org/2001/vcard-rdf/3.0#" xmlns:vCard4="http://www.w3.org/2006/vcard/ns#" xmlns:bqbiol="http://biomodels.net/biology-qualifiers/" xmlns:bqmodel="http://biomodels.net/model-qualifiers/">
            <rdf:Description rdf:about="#meta_M_fmettrna_m">
              <bqbiol:is>
                <rdf:Bag>
                  <rdf:li rdf:resource="https://identifiers.org/chebi/CHEBI:17119"/>
                  <rdf:li rdf:resource="https://identifiers.org/kegg.compound/C03294"/>
                  <rdf:li rdf:resource="https://identifiers.org/seed.compound/cpd12285"/>
                </rdf:Bag>
              </bqbiol:is>
            </rdf:Description>
          </rdf:RDF>
        </annotation>
      </species>
      <species metaid="meta_M_fmn_c" sboTerm="SBO:0000247" id="M_fmn_c" name="FMN" compartment="c" hasOnlySubstanceUnits="false" boundaryCondition="false" constant="false" fbc:charge="-3" fbc:chemicalFormula="C17H18N4O9P1">
        <notes>
          <html xmlns="http://www.w3.org/1999/xhtml">
            <p>yeastkegg_id: C00061[c_03]</p>
            <p>formula_charge_source: biocyc</p>
            <p>yeastgem76.compound: s_0714</p>
          </html>
        </notes>
        <annotation>
          <rdf:RDF xmlns:rdf="http://www.w3.org/1999/02/22-rdf-syntax-ns#" xmlns:dcterms="http://purl.org/dc/terms/" xmlns:vCard="http://www.w3.org/2001/vcard-rdf/3.0#" xmlns:vCard4="http://www.w3.org/2006/vcard/ns#" xmlns:bqbiol="http://biomodels.net/biology-qualifiers/" xmlns:bqmodel="http://biomodels.net/model-qualifiers/">
            <rdf:Description rdf:about="#meta_M_fmn_c">
              <bqbiol:is>
                <rdf:Bag>
                  <rdf:li rdf:resource="https://identifiers.org/ymdb/YMDB00085"/>
                  <rdf:li rdf:resource="https://identifiers.org/biocyc/META:FMN"/>
                  <rdf:li rdf:resource="https://identifiers.org/seed.compound/cpd00050"/>
                  <rdf:li rdf:resource="https://identifiers.org/kegg.compound/C00061"/>
                  <rdf:li rdf:resource="https://identifiers.org/pubchem.compound/643976"/>
                  <rdf:li rdf:resource="https://identifiers.org/chebi/CHEBI:58210"/>
                </rdf:Bag>
              </bqbiol:is>
            </rdf:Description>
          </rdf:RDF>
        </annotation>
      </species>
      <species metaid="meta_M_fmn_e" sboTerm="SBO:0000247" id="M_fmn_e" name="FMN" compartment="e" hasOnlySubstanceUnits="false" boundaryCondition="false" constant="false" fbc:charge="-3" fbc:chemicalFormula="C17H18N4O9P1">
        <notes>
          <html xmlns="http://www.w3.org/1999/xhtml">
            <p>yeastkegg_id: C00061[c_06]</p>
            <p>formula_charge_source: biocyc</p>
            <p>yeastgem76.compound: s_0715</p>
          </html>
        </notes>
        <annotation>
          <rdf:RDF xmlns:rdf="http://www.w3.org/1999/02/22-rdf-syntax-ns#" xmlns:dcterms="http://purl.org/dc/terms/" xmlns:vCard="http://www.w3.org/2001/vcard-rdf/3.0#" xmlns:vCard4="http://www.w3.org/2006/vcard/ns#" xmlns:bqbiol="http://biomodels.net/biology-qualifiers/" xmlns:bqmodel="http://biomodels.net/model-qualifiers/">
            <rdf:Description rdf:about="#meta_M_fmn_e">
              <bqbiol:is>
                <rdf:Bag>
                  <rdf:li rdf:resource="https://identifiers.org/ymdb/YMDB00085"/>
                  <rdf:li rdf:resource="https://identifiers.org/biocyc/META:FMN"/>
                  <rdf:li rdf:resource="https://identifiers.org/seed.compound/cpd00050"/>
                  <rdf:li rdf:resource="https://identifiers.org/kegg.compound/C00061"/>
                  <rdf:li rdf:resource="https://identifiers.org/pubchem.compound/643976"/>
                  <rdf:li rdf:resource="https://identifiers.org/chebi/CHEBI:58210"/>
                </rdf:Bag>
              </bqbiol:is>
            </rdf:Description>
          </rdf:RDF>
        </annotation>
      </species>
      <species metaid="meta_M_fmn_m" sboTerm="SBO:0000247" id="M_fmn_m" name="FMN" compartment="m" hasOnlySubstanceUnits="false" boundaryCondition="false" constant="false" fbc:charge="-3" fbc:chemicalFormula="C17H18N4O9P1">
        <notes>
          <html xmlns="http://www.w3.org/1999/xhtml">
            <p>yeastkegg_id: C00061[c_11]</p>
            <p>formula_charge_source: biocyc</p>
            <p>yeastgem76.compound: s_0716</p>
          </html>
        </notes>
        <annotation>
          <rdf:RDF xmlns:rdf="http://www.w3.org/1999/02/22-rdf-syntax-ns#" xmlns:dcterms="http://purl.org/dc/terms/" xmlns:vCard="http://www.w3.org/2001/vcard-rdf/3.0#" xmlns:vCard4="http://www.w3.org/2006/vcard/ns#" xmlns:bqbiol="http://biomodels.net/biology-qualifiers/" xmlns:bqmodel="http://biomodels.net/model-qualifiers/">
            <rdf:Description rdf:about="#meta_M_fmn_m">
              <bqbiol:is>
                <rdf:Bag>
                  <rdf:li rdf:resource="https://identifiers.org/ymdb/YMDB00085"/>
                  <rdf:li rdf:resource="https://identifiers.org/biocyc/META:FMN"/>
                  <rdf:li rdf:resource="https://identifiers.org/seed.compound/cpd00050"/>
                  <rdf:li rdf:resource="https://identifiers.org/kegg.compound/C00061"/>
                  <rdf:li rdf:resource="https://identifiers.org/pubchem.compound/643976"/>
                  <rdf:li rdf:resource="https://identifiers.org/chebi/CHEBI:58210"/>
                </rdf:Bag>
              </bqbiol:is>
            </rdf:Description>
          </rdf:RDF>
        </annotation>
      </species>
      <species metaid="meta_M_fmnh2_c" sboTerm="SBO:0000247" id="M_fmnh2_c" name="FMNH2" compartment="c" hasOnlySubstanceUnits="false" boundaryCondition="false" constant="false" fbc:charge="-2" fbc:chemicalFormula="C17H21N4O9P1">
        <notes>
          <html xmlns="http://www.w3.org/1999/xhtml">
            <p>yeastkegg_id: C01847[c_03]</p>
            <p>formula_charge_source: biocyc</p>
            <p>yeastgem76.compound: s_0717</p>
          </html>
        </notes>
        <annotation>
          <rdf:RDF xmlns:rdf="http://www.w3.org/1999/02/22-rdf-syntax-ns#" xmlns:dcterms="http://purl.org/dc/terms/" xmlns:vCard="http://www.w3.org/2001/vcard-rdf/3.0#" xmlns:vCard4="http://www.w3.org/2006/vcard/ns#" xmlns:bqbiol="http://biomodels.net/biology-qualifiers/" xmlns:bqmodel="http://biomodels.net/model-qualifiers/">
            <rdf:Description rdf:about="#meta_M_fmnh2_c">
              <bqbiol:is>
                <rdf:Bag>
                  <rdf:li rdf:resource="https://identifiers.org/ymdb/YMDB00686"/>
                  <rdf:li rdf:resource="https://identifiers.org/biocyc/META:FMNH2"/>
                  <rdf:li rdf:resource="https://identifiers.org/seed.compound/cpd01270"/>
                  <rdf:li rdf:resource="https://identifiers.org/kegg.compound/C01847"/>
                  <rdf:li rdf:resource="https://identifiers.org/pubchem.compound/445395"/>
                  <rdf:li rdf:resource="https://identifiers.org/chebi/CHEBI:57618"/>
                </rdf:Bag>
              </bqbiol:is>
            </rdf:Description>
          </rdf:RDF>
        </annotation>
      </species>
      <species metaid="meta_M_fol_c" sboTerm="SBO:0000247" id="M_fol_c" name="folate" compartment="c" hasOnlySubstanceUnits="false" boundaryCondition="false" constant="false" fbc:charge="-2" fbc:chemicalFormula="C19H17N7O6">
        <notes>
          <html xmlns="http://www.w3.org/1999/xhtml">
            <p>yeastkegg_id: C00504[c_03]</p>
            <p>formula_charge_source: biocyc</p>
            <p>yeastgem76.compound: s_0719</p>
          </html>
        </notes>
        <annotation>
          <rdf:RDF xmlns:rdf="http://www.w3.org/1999/02/22-rdf-syntax-ns#" xmlns:dcterms="http://purl.org/dc/terms/" xmlns:vCard="http://www.w3.org/2001/vcard-rdf/3.0#" xmlns:vCard4="http://www.w3.org/2006/vcard/ns#" xmlns:bqbiol="http://biomodels.net/biology-qualifiers/" xmlns:bqmodel="http://biomodels.net/model-qualifiers/">
            <rdf:Description rdf:about="#meta_M_fol_c">
              <bqbiol:is>
                <rdf:Bag>
                  <rdf:li rdf:resource="https://identifiers.org/biocyc/META:CPD-12826"/>
                  <rdf:li rdf:resource="https://identifiers.org/seed.compound/cpd00393"/>
                  <rdf:li rdf:resource="https://identifiers.org/kegg.compound/C00504"/>
                  <rdf:li rdf:resource="https://identifiers.org/pubchem.compound/6037"/>
                  <rdf:li rdf:resource="https://identifiers.org/chebi/CHEBI:27470"/>
                </rdf:Bag>
              </bqbiol:is>
            </rdf:Description>
          </rdf:RDF>
        </annotation>
      </species>
      <species metaid="meta_M_fol_e" sboTerm="SBO:0000247" id="M_fol_e" name="folate" compartment="e" hasOnlySubstanceUnits="false" boundaryCondition="false" constant="false" fbc:charge="-2" fbc:chemicalFormula="C19H17N7O6">
        <notes>
          <html xmlns="http://www.w3.org/1999/xhtml">
            <p>yeastkegg_id: C00504[c_06]</p>
            <p>formula_charge_source: biocyc</p>
            <p>yeastgem76.compound: s_0720</p>
          </html>
        </notes>
        <annotation>
          <rdf:RDF xmlns:rdf="http://www.w3.org/1999/02/22-rdf-syntax-ns#" xmlns:dcterms="http://purl.org/dc/terms/" xmlns:vCard="http://www.w3.org/2001/vcard-rdf/3.0#" xmlns:vCard4="http://www.w3.org/2006/vcard/ns#" xmlns:bqbiol="http://biomodels.net/biology-qualifiers/" xmlns:bqmodel="http://biomodels.net/model-qualifiers/">
            <rdf:Description rdf:about="#meta_M_fol_e">
              <bqbiol:is>
                <rdf:Bag>
                  <rdf:li rdf:resource="https://identifiers.org/biocyc/META:CPD-12826"/>
                  <rdf:li rdf:resource="https://identifiers.org/seed.compound/cpd00393"/>
                  <rdf:li rdf:resource="https://identifiers.org/kegg.compound/C00504"/>
                  <rdf:li rdf:resource="https://identifiers.org/pubchem.compound/6037"/>
                  <rdf:li rdf:resource="https://identifiers.org/chebi/CHEBI:27470"/>
                </rdf:Bag>
              </bqbiol:is>
            </rdf:Description>
          </rdf:RDF>
        </annotation>
      </species>
      <species metaid="meta_M_fald_c" sboTerm="SBO:0000247" id="M_fald_c" name="formaldehyde" compartment="c" hasOnlySubstanceUnits="false" boundaryCondition="false" constant="false" fbc:charge="0" fbc:chemicalFormula="C1H2O1">
        <notes>
          <html xmlns="http://www.w3.org/1999/xhtml">
            <p>yeastkegg_id: C00067[c_03]</p>
            <p>formula_charge_source: biocyc</p>
            <p>yeastgem76.compound: s_0721</p>
          </html>
        </notes>
        <annotation>
          <rdf:RDF xmlns:rdf="http://www.w3.org/1999/02/22-rdf-syntax-ns#" xmlns:dcterms="http://purl.org/dc/terms/" xmlns:vCard="http://www.w3.org/2001/vcard-rdf/3.0#" xmlns:vCard4="http://www.w3.org/2006/vcard/ns#" xmlns:bqbiol="http://biomodels.net/biology-qualifiers/" xmlns:bqmodel="http://biomodels.net/model-qualifiers/">
            <rdf:Description rdf:about="#meta_M_fald_c">
              <bqbiol:is>
                <rdf:Bag>
                  <rdf:li rdf:resource="https://identifiers.org/ymdb/YMDB00321"/>
                  <rdf:li rdf:resource="https://identifiers.org/biocyc/META:FORMALDEHYDE"/>
                  <rdf:li rdf:resource="https://identifiers.org/seed.compound/cpd00055"/>
                  <rdf:li rdf:resource="https://identifiers.org/kegg.compound/C00067"/>
                  <rdf:li rdf:resource="https://identifiers.org/pubchem.compound/712"/>
                  <rdf:li rdf:resource="https://identifiers.org/chebi/CHEBI:16842"/>
                </rdf:Bag>
              </bqbiol:is>
            </rdf:Description>
          </rdf:RDF>
        </annotation>
      </species>
      <species metaid="meta_M_for_c" sboTerm="SBO:0000247" id="M_for_c" name="formate" compartment="c" hasOnlySubstanceUnits="false" boundaryCondition="false" constant="false" fbc:charge="-1" fbc:chemicalFormula="C1H1O2">
        <notes>
          <html xmlns="http://www.w3.org/1999/xhtml">
            <p>yeastkegg_id: C00058[c_03]</p>
            <p>formula_charge_source: biocyc</p>
            <p>yeastgem76.compound: s_0722</p>
          </html>
        </notes>
        <annotation>
          <rdf:RDF xmlns:rdf="http://www.w3.org/1999/02/22-rdf-syntax-ns#" xmlns:dcterms="http://purl.org/dc/terms/" xmlns:vCard="http://www.w3.org/2001/vcard-rdf/3.0#" xmlns:vCard4="http://www.w3.org/2006/vcard/ns#" xmlns:bqbiol="http://biomodels.net/biology-qualifiers/" xmlns:bqmodel="http://biomodels.net/model-qualifiers/">
            <rdf:Description rdf:about="#meta_M_for_c">
              <bqbiol:is>
                <rdf:Bag>
                  <rdf:li rdf:resource="https://identifiers.org/ymdb/YMDB00385"/>
                  <rdf:li rdf:resource="https://identifiers.org/biocyc/META:FORMATE"/>
                  <rdf:li rdf:resource="https://identifiers.org/seed.compound/cpd00047"/>
                  <rdf:li rdf:resource="https://identifiers.org/kegg.compound/C00058"/>
                  <rdf:li rdf:resource="https://identifiers.org/pubchem.compound/284"/>
                  <rdf:li rdf:resource="https://identifiers.org/chebi/CHEBI:15740"/>
                </rdf:Bag>
              </bqbiol:is>
            </rdf:Description>
          </rdf:RDF>
        </annotation>
      </species>
      <species metaid="meta_M_for_e" sboTerm="SBO:0000247" id="M_for_e" name="formate" compartment="e" hasOnlySubstanceUnits="false" boundaryCondition="false" constant="false" fbc:charge="-1" fbc:chemicalFormula="C1H1O2">
        <notes>
          <html xmlns="http://www.w3.org/1999/xhtml">
            <p>yeastkegg_id: C00058[c_06]</p>
            <p>formula_charge_source: biocyc</p>
            <p>yeastgem76.compound: s_0723</p>
          </html>
        </notes>
        <annotation>
          <rdf:RDF xmlns:rdf="http://www.w3.org/1999/02/22-rdf-syntax-ns#" xmlns:dcterms="http://purl.org/dc/terms/" xmlns:vCard="http://www.w3.org/2001/vcard-rdf/3.0#" xmlns:vCard4="http://www.w3.org/2006/vcard/ns#" xmlns:bqbiol="http://biomodels.net/biology-qualifiers/" xmlns:bqmodel="http://biomodels.net/model-qualifiers/">
            <rdf:Description rdf:about="#meta_M_for_e">
              <bqbiol:is>
                <rdf:Bag>
                  <rdf:li rdf:resource="https://identifiers.org/ymdb/YMDB00385"/>
                  <rdf:li rdf:resource="https://identifiers.org/biocyc/META:FORMATE"/>
                  <rdf:li rdf:resource="https://identifiers.org/seed.compound/cpd00047"/>
                  <rdf:li rdf:resource="https://identifiers.org/kegg.compound/C00058"/>
                  <rdf:li rdf:resource="https://identifiers.org/pubchem.compound/284"/>
                  <rdf:li rdf:resource="https://identifiers.org/chebi/CHEBI:15740"/>
                </rdf:Bag>
              </bqbiol:is>
            </rdf:Description>
          </rdf:RDF>
        </annotation>
      </species>
      <species metaid="meta_M_for_m" sboTerm="SBO:0000247" id="M_for_m" name="formate" compartment="m" hasOnlySubstanceUnits="false" boundaryCondition="false" constant="false" fbc:charge="-1" fbc:chemicalFormula="C1H1O2">
        <notes>
          <html xmlns="http://www.w3.org/1999/xhtml">
            <p>yeastkegg_id: C00058[c_11]</p>
            <p>formula_charge_source: biocyc</p>
            <p>yeastgem76.compound: s_0724</p>
          </html>
        </notes>
        <annotation>
          <rdf:RDF xmlns:rdf="http://www.w3.org/1999/02/22-rdf-syntax-ns#" xmlns:dcterms="http://purl.org/dc/terms/" xmlns:vCard="http://www.w3.org/2001/vcard-rdf/3.0#" xmlns:vCard4="http://www.w3.org/2006/vcard/ns#" xmlns:bqbiol="http://biomodels.net/biology-qualifiers/" xmlns:bqmodel="http://biomodels.net/model-qualifiers/">
            <rdf:Description rdf:about="#meta_M_for_m">
              <bqbiol:is>
                <rdf:Bag>
                  <rdf:li rdf:resource="https://identifiers.org/ymdb/YMDB00385"/>
                  <rdf:li rdf:resource="https://identifiers.org/biocyc/META:FORMATE"/>
                  <rdf:li rdf:resource="https://identifiers.org/seed.compound/cpd00047"/>
                  <rdf:li rdf:resource="https://identifiers.org/kegg.compound/C00058"/>
                  <rdf:li rdf:resource="https://identifiers.org/pubchem.compound/284"/>
                  <rdf:li rdf:resource="https://identifiers.org/chebi/CHEBI:15740"/>
                </rdf:Bag>
              </bqbiol:is>
            </rdf:Description>
          </rdf:RDF>
        </annotation>
      </species>
      <species metaid="meta_M_fum_c" sboTerm="SBO:0000247" id="M_fum_c" name="fumarate" compartment="c" hasOnlySubstanceUnits="false" boundaryCondition="false" constant="false" fbc:charge="-2" fbc:chemicalFormula="C4H2O4">
        <notes>
          <html xmlns="http://www.w3.org/1999/xhtml">
            <p>yeastkegg_id: C00122[c_03]</p>
            <p>formula_charge_source: biocyc</p>
            <p>yeastgem76.compound: s_0725</p>
          </html>
        </notes>
        <annotation>
          <rdf:RDF xmlns:rdf="http://www.w3.org/1999/02/22-rdf-syntax-ns#" xmlns:dcterms="http://purl.org/dc/terms/" xmlns:vCard="http://www.w3.org/2001/vcard-rdf/3.0#" xmlns:vCard4="http://www.w3.org/2006/vcard/ns#" xmlns:bqbiol="http://biomodels.net/biology-qualifiers/" xmlns:bqmodel="http://biomodels.net/model-qualifiers/">
            <rdf:Description rdf:about="#meta_M_fum_c">
              <bqbiol:is>
                <rdf:Bag>
                  <rdf:li rdf:resource="https://identifiers.org/ymdb/YMDB00101"/>
                  <rdf:li rdf:resource="https://identifiers.org/biocyc/META:FUM"/>
                  <rdf:li rdf:resource="https://identifiers.org/seed.compound/cpd00106"/>
                  <rdf:li rdf:resource="https://identifiers.org/kegg.compound/C00122"/>
                  <rdf:li rdf:resource="https://identifiers.org/pubchem.compound/444972"/>
                  <rdf:li rdf:resource="https://identifiers.org/chebi/CHEBI:29806"/>
                </rdf:Bag>
              </bqbiol:is>
            </rdf:Description>
          </rdf:RDF>
        </annotation>
      </species>
      <species metaid="meta_M_fum_e" sboTerm="SBO:0000247" id="M_fum_e" name="fumarate" compartment="e" hasOnlySubstanceUnits="false" boundaryCondition="false" constant="false" fbc:charge="-2" fbc:chemicalFormula="C4H2O4">
        <notes>
          <html xmlns="http://www.w3.org/1999/xhtml">
            <p>yeastkegg_id: C00122[c_06]</p>
            <p>formula_charge_source: biocyc</p>
            <p>yeastgem76.compound: s_0726</p>
          </html>
        </notes>
        <annotation>
          <rdf:RDF xmlns:rdf="http://www.w3.org/1999/02/22-rdf-syntax-ns#" xmlns:dcterms="http://purl.org/dc/terms/" xmlns:vCard="http://www.w3.org/2001/vcard-rdf/3.0#" xmlns:vCard4="http://www.w3.org/2006/vcard/ns#" xmlns:bqbiol="http://biomodels.net/biology-qualifiers/" xmlns:bqmodel="http://biomodels.net/model-qualifiers/">
            <rdf:Description rdf:about="#meta_M_fum_e">
              <bqbiol:is>
                <rdf:Bag>
                  <rdf:li rdf:resource="https://identifiers.org/ymdb/YMDB00101"/>
                  <rdf:li rdf:resource="https://identifiers.org/biocyc/META:FUM"/>
                  <rdf:li rdf:resource="https://identifiers.org/seed.compound/cpd00106"/>
                  <rdf:li rdf:resource="https://identifiers.org/kegg.compound/C00122"/>
                  <rdf:li rdf:resource="https://identifiers.org/pubchem.compound/444972"/>
                  <rdf:li rdf:resource="https://identifiers.org/chebi/CHEBI:29806"/>
                </rdf:Bag>
              </bqbiol:is>
            </rdf:Description>
          </rdf:RDF>
        </annotation>
      </species>
      <species metaid="meta_M_fum_m" sboTerm="SBO:0000247" id="M_fum_m" name="fumarate" compartment="m" hasOnlySubstanceUnits="false" boundaryCondition="false" constant="false" fbc:charge="-2" fbc:chemicalFormula="C4H2O4">
        <notes>
          <html xmlns="http://www.w3.org/1999/xhtml">
            <p>yeastkegg_id: C00122[c_11]</p>
            <p>formula_charge_source: biocyc</p>
            <p>yeastgem76.compound: s_0727</p>
          </html>
        </notes>
        <annotation>
          <rdf:RDF xmlns:rdf="http://www.w3.org/1999/02/22-rdf-syntax-ns#" xmlns:dcterms="http://purl.org/dc/terms/" xmlns:vCard="http://www.w3.org/2001/vcard-rdf/3.0#" xmlns:vCard4="http://www.w3.org/2006/vcard/ns#" xmlns:bqbiol="http://biomodels.net/biology-qualifiers/" xmlns:bqmodel="http://biomodels.net/model-qualifiers/">
            <rdf:Description rdf:about="#meta_M_fum_m">
              <bqbiol:is>
                <rdf:Bag>
                  <rdf:li rdf:resource="https://identifiers.org/ymdb/YMDB00101"/>
                  <rdf:li rdf:resource="https://identifiers.org/biocyc/META:FUM"/>
                  <rdf:li rdf:resource="https://identifiers.org/seed.compound/cpd00106"/>
                  <rdf:li rdf:resource="https://identifiers.org/kegg.compound/C00122"/>
                  <rdf:li rdf:resource="https://identifiers.org/pubchem.compound/444972"/>
                  <rdf:li rdf:resource="https://identifiers.org/chebi/CHEBI:29806"/>
                </rdf:Bag>
              </bqbiol:is>
            </rdf:Description>
          </rdf:RDF>
        </annotation>
      </species>
      <species metaid="meta_M_4abut_c" sboTerm="SBO:0000247" id="M_4abut_c" name="gamma-aminobutyrate" compartment="c" hasOnlySubstanceUnits="false" boundaryCondition="false" constant="false" fbc:charge="0" fbc:chemicalFormula="C4H9N1O2">
        <notes>
          <html xmlns="http://www.w3.org/1999/xhtml">
            <p>yeastkegg_id: C00334[c_03]</p>
            <p>formula_charge_source: biocyc</p>
            <p>yeastgem76.compound: s_0734</p>
          </html>
        </notes>
        <annotation>
          <rdf:RDF xmlns:rdf="http://www.w3.org/1999/02/22-rdf-syntax-ns#" xmlns:dcterms="http://purl.org/dc/terms/" xmlns:vCard="http://www.w3.org/2001/vcard-rdf/3.0#" xmlns:vCard4="http://www.w3.org/2006/vcard/ns#" xmlns:bqbiol="http://biomodels.net/biology-qualifiers/" xmlns:bqmodel="http://biomodels.net/model-qualifiers/">
            <rdf:Description rdf:about="#meta_M_4abut_c">
              <bqbiol:is>
                <rdf:Bag>
                  <rdf:li rdf:resource="https://identifiers.org/ymdb/YMDB00335"/>
                  <rdf:li rdf:resource="https://identifiers.org/biocyc/META:4-AMINO-BUTYRATE"/>
                  <rdf:li rdf:resource="https://identifiers.org/seed.compound/cpd00281"/>
                  <rdf:li rdf:resource="https://identifiers.org/kegg.compound/C00334"/>
                  <rdf:li rdf:resource="https://identifiers.org/pubchem.compound/119"/>
                  <rdf:li rdf:resource="https://identifiers.org/chebi/CHEBI:16865"/>
                </rdf:Bag>
              </bqbiol:is>
            </rdf:Description>
          </rdf:RDF>
        </annotation>
      </species>
      <species metaid="meta_M_4abut_e" sboTerm="SBO:0000247" id="M_4abut_e" name="gamma-aminobutyrate" compartment="e" hasOnlySubstanceUnits="false" boundaryCondition="false" constant="false" fbc:charge="0" fbc:chemicalFormula="C4H9N1O2">
        <notes>
          <html xmlns="http://www.w3.org/1999/xhtml">
            <p>yeastkegg_id: C00334[c_06]</p>
            <p>formula_charge_source: biocyc</p>
            <p>yeastgem76.compound: s_0736</p>
          </html>
        </notes>
        <annotation>
          <rdf:RDF xmlns:rdf="http://www.w3.org/1999/02/22-rdf-syntax-ns#" xmlns:dcterms="http://purl.org/dc/terms/" xmlns:vCard="http://www.w3.org/2001/vcard-rdf/3.0#" xmlns:vCard4="http://www.w3.org/2006/vcard/ns#" xmlns:bqbiol="http://biomodels.net/biology-qualifiers/" xmlns:bqmodel="http://biomodels.net/model-qualifiers/">
            <rdf:Description rdf:about="#meta_M_4abut_e">
              <bqbiol:is>
                <rdf:Bag>
                  <rdf:li rdf:resource="https://identifiers.org/ymdb/YMDB00335"/>
                  <rdf:li rdf:resource="https://identifiers.org/biocyc/META:4-AMINO-BUTYRATE"/>
                  <rdf:li rdf:resource="https://identifiers.org/seed.compound/cpd00281"/>
                  <rdf:li rdf:resource="https://identifiers.org/kegg.compound/C00334"/>
                  <rdf:li rdf:resource="https://identifiers.org/pubchem.compound/119"/>
                  <rdf:li rdf:resource="https://identifiers.org/chebi/CHEBI:16865"/>
                </rdf:Bag>
              </bqbiol:is>
            </rdf:Description>
          </rdf:RDF>
        </annotation>
      </species>
      <species metaid="meta_M_4abut_m" sboTerm="SBO:0000247" id="M_4abut_m" name="gamma-aminobutyrate" compartment="m" hasOnlySubstanceUnits="false" boundaryCondition="false" constant="false" fbc:charge="0" fbc:chemicalFormula="C4H9N1O2">
        <notes>
          <html xmlns="http://www.w3.org/1999/xhtml">
            <p>yeastkegg_id: C00334[c_11]</p>
            <p>formula_charge_source: biocyc</p>
            <p>yeastgem76.compound: s_0738</p>
          </html>
        </notes>
        <annotation>
          <rdf:RDF xmlns:rdf="http://www.w3.org/1999/02/22-rdf-syntax-ns#" xmlns:dcterms="http://purl.org/dc/terms/" xmlns:vCard="http://www.w3.org/2001/vcard-rdf/3.0#" xmlns:vCard4="http://www.w3.org/2006/vcard/ns#" xmlns:bqbiol="http://biomodels.net/biology-qualifiers/" xmlns:bqmodel="http://biomodels.net/model-qualifiers/">
            <rdf:Description rdf:about="#meta_M_4abut_m">
              <bqbiol:is>
                <rdf:Bag>
                  <rdf:li rdf:resource="https://identifiers.org/ymdb/YMDB00335"/>
                  <rdf:li rdf:resource="https://identifiers.org/biocyc/META:4-AMINO-BUTYRATE"/>
                  <rdf:li rdf:resource="https://identifiers.org/seed.compound/cpd00281"/>
                  <rdf:li rdf:resource="https://identifiers.org/kegg.compound/C00334"/>
                  <rdf:li rdf:resource="https://identifiers.org/pubchem.compound/119"/>
                  <rdf:li rdf:resource="https://identifiers.org/chebi/CHEBI:16865"/>
                </rdf:Bag>
              </bqbiol:is>
            </rdf:Description>
          </rdf:RDF>
        </annotation>
      </species>
      <species metaid="meta_M_gdp_c" sboTerm="SBO:0000247" id="M_gdp_c" name="GDP" compartment="c" hasOnlySubstanceUnits="false" boundaryCondition="false" constant="false" fbc:charge="-3" fbc:chemicalFormula="C10H12N5O11P2">
        <notes>
          <html xmlns="http://www.w3.org/1999/xhtml">
            <p>yeastkegg_id: C00035[c_03]</p>
            <p>formula_charge_source: biocyc</p>
            <p>yeastgem76.compound: s_0739</p>
          </html>
        </notes>
        <annotation>
          <rdf:RDF xmlns:rdf="http://www.w3.org/1999/02/22-rdf-syntax-ns#" xmlns:dcterms="http://purl.org/dc/terms/" xmlns:vCard="http://www.w3.org/2001/vcard-rdf/3.0#" xmlns:vCard4="http://www.w3.org/2006/vcard/ns#" xmlns:bqbiol="http://biomodels.net/biology-qualifiers/" xmlns:bqmodel="http://biomodels.net/model-qualifiers/">
            <rdf:Description rdf:about="#meta_M_gdp_c">
              <bqbiol:is>
                <rdf:Bag>
                  <rdf:li rdf:resource="https://identifiers.org/ymdb/YMDB00257"/>
                  <rdf:li rdf:resource="https://identifiers.org/biocyc/META:GDP"/>
                  <rdf:li rdf:resource="https://identifiers.org/seed.compound/cpd00031"/>
                  <rdf:li rdf:resource="https://identifiers.org/kegg.compound/C00035"/>
                  <rdf:li rdf:resource="https://identifiers.org/pubchem.compound/8977"/>
                  <rdf:li rdf:resource="https://identifiers.org/chebi/CHEBI:58189"/>
                </rdf:Bag>
              </bqbiol:is>
            </rdf:Description>
          </rdf:RDF>
        </annotation>
      </species>
      <species metaid="meta_M_gdp_g" sboTerm="SBO:0000247" id="M_gdp_g" name="GDP" compartment="g" hasOnlySubstanceUnits="false" boundaryCondition="false" constant="false" fbc:charge="-3" fbc:chemicalFormula="C10H12N5O11P2">
        <notes>
          <html xmlns="http://www.w3.org/1999/xhtml">
            <p>yeastkegg_id: C00035[c_07]</p>
            <p>formula_charge_source: biocyc</p>
            <p>yeastgem76.compound: s_0740</p>
          </html>
        </notes>
        <annotation>
          <rdf:RDF xmlns:rdf="http://www.w3.org/1999/02/22-rdf-syntax-ns#" xmlns:dcterms="http://purl.org/dc/terms/" xmlns:vCard="http://www.w3.org/2001/vcard-rdf/3.0#" xmlns:vCard4="http://www.w3.org/2006/vcard/ns#" xmlns:bqbiol="http://biomodels.net/biology-qualifiers/" xmlns:bqmodel="http://biomodels.net/model-qualifiers/">
            <rdf:Description rdf:about="#meta_M_gdp_g">
              <bqbiol:is>
                <rdf:Bag>
                  <rdf:li rdf:resource="https://identifiers.org/ymdb/YMDB00257"/>
                  <rdf:li rdf:resource="https://identifiers.org/biocyc/META:GDP"/>
                  <rdf:li rdf:resource="https://identifiers.org/seed.compound/cpd00031"/>
                  <rdf:li rdf:resource="https://identifiers.org/kegg.compound/C00035"/>
                  <rdf:li rdf:resource="https://identifiers.org/pubchem.compound/8977"/>
                  <rdf:li rdf:resource="https://identifiers.org/chebi/CHEBI:58189"/>
                </rdf:Bag>
              </bqbiol:is>
            </rdf:Description>
          </rdf:RDF>
        </annotation>
      </species>
      <species metaid="meta_M_gdp_m" sboTerm="SBO:0000247" id="M_gdp_m" name="GDP" compartment="m" hasOnlySubstanceUnits="false" boundaryCondition="false" constant="false" fbc:charge="-3" fbc:chemicalFormula="C10H12N5O11P2">
        <notes>
          <html xmlns="http://www.w3.org/1999/xhtml">
            <p>yeastkegg_id: C00035[c_11]</p>
            <p>formula_charge_source: biocyc</p>
            <p>yeastgem76.compound: s_0741</p>
          </html>
        </notes>
        <annotation>
          <rdf:RDF xmlns:rdf="http://www.w3.org/1999/02/22-rdf-syntax-ns#" xmlns:dcterms="http://purl.org/dc/terms/" xmlns:vCard="http://www.w3.org/2001/vcard-rdf/3.0#" xmlns:vCard4="http://www.w3.org/2006/vcard/ns#" xmlns:bqbiol="http://biomodels.net/biology-qualifiers/" xmlns:bqmodel="http://biomodels.net/model-qualifiers/">
            <rdf:Description rdf:about="#meta_M_gdp_m">
              <bqbiol:is>
                <rdf:Bag>
                  <rdf:li rdf:resource="https://identifiers.org/ymdb/YMDB00257"/>
                  <rdf:li rdf:resource="https://identifiers.org/biocyc/META:GDP"/>
                  <rdf:li rdf:resource="https://identifiers.org/seed.compound/cpd00031"/>
                  <rdf:li rdf:resource="https://identifiers.org/kegg.compound/C00035"/>
                  <rdf:li rdf:resource="https://identifiers.org/pubchem.compound/8977"/>
                  <rdf:li rdf:resource="https://identifiers.org/chebi/CHEBI:58189"/>
                </rdf:Bag>
              </bqbiol:is>
            </rdf:Description>
          </rdf:RDF>
        </annotation>
      </species>
      <species metaid="meta_M_gdp_n" sboTerm="SBO:0000247" id="M_gdp_n" name="GDP" compartment="n" hasOnlySubstanceUnits="false" boundaryCondition="false" constant="false" fbc:charge="-3" fbc:chemicalFormula="C10H12N5O11P2">
        <notes>
          <html xmlns="http://www.w3.org/1999/xhtml">
            <p>yeastkegg_id: C00035[c_13]</p>
            <p>formula_charge_source: biocyc</p>
            <p>yeastgem76.compound: s_0742</p>
          </html>
        </notes>
        <annotation>
          <rdf:RDF xmlns:rdf="http://www.w3.org/1999/02/22-rdf-syntax-ns#" xmlns:dcterms="http://purl.org/dc/terms/" xmlns:vCard="http://www.w3.org/2001/vcard-rdf/3.0#" xmlns:vCard4="http://www.w3.org/2006/vcard/ns#" xmlns:bqbiol="http://biomodels.net/biology-qualifiers/" xmlns:bqmodel="http://biomodels.net/model-qualifiers/">
            <rdf:Description rdf:about="#meta_M_gdp_n">
              <bqbiol:is>
                <rdf:Bag>
                  <rdf:li rdf:resource="https://identifiers.org/ymdb/YMDB00257"/>
                  <rdf:li rdf:resource="https://identifiers.org/biocyc/META:GDP"/>
                  <rdf:li rdf:resource="https://identifiers.org/seed.compound/cpd00031"/>
                  <rdf:li rdf:resource="https://identifiers.org/kegg.compound/C00035"/>
                  <rdf:li rdf:resource="https://identifiers.org/pubchem.compound/8977"/>
                  <rdf:li rdf:resource="https://identifiers.org/chebi/CHEBI:58189"/>
                </rdf:Bag>
              </bqbiol:is>
            </rdf:Description>
          </rdf:RDF>
        </annotation>
      </species>
      <species metaid="meta_M_gdpmann_c" sboTerm="SBO:0000247" id="M_gdpmann_c" name="GDP-alpha-D-mannose" compartment="c" hasOnlySubstanceUnits="false" boundaryCondition="false" constant="false" fbc:charge="-2" fbc:chemicalFormula="C16H23N5O16P2">
        <notes>
          <html xmlns="http://www.w3.org/1999/xhtml">
            <p>yeastkegg_id: C00096[c_03]</p>
            <p>formula_charge_source: biocyc</p>
            <p>yeastgem76.compound: s_0743</p>
          </html>
        </notes>
        <annotation>
          <rdf:RDF xmlns:rdf="http://www.w3.org/1999/02/22-rdf-syntax-ns#" xmlns:dcterms="http://purl.org/dc/terms/" xmlns:vCard="http://www.w3.org/2001/vcard-rdf/3.0#" xmlns:vCard4="http://www.w3.org/2006/vcard/ns#" xmlns:bqbiol="http://biomodels.net/biology-qualifiers/" xmlns:bqmodel="http://biomodels.net/model-qualifiers/">
            <rdf:Description rdf:about="#meta_M_gdpmann_c">
              <bqbiol:is>
                <rdf:Bag>
                  <rdf:li rdf:resource="https://identifiers.org/biocyc/META:GDP-MANNOSE"/>
                  <rdf:li rdf:resource="https://identifiers.org/seed.compound/cpd00083"/>
                  <rdf:li rdf:resource="https://identifiers.org/kegg.compound/C00096"/>
                  <rdf:li rdf:resource="https://identifiers.org/pubchem.compound/18396"/>
                  <rdf:li rdf:resource="https://identifiers.org/chebi/CHEBI:57527"/>
                </rdf:Bag>
              </bqbiol:is>
            </rdf:Description>
          </rdf:RDF>
        </annotation>
      </species>
      <species metaid="meta_M_gdpmann_g" sboTerm="SBO:0000247" id="M_gdpmann_g" name="GDP-alpha-D-mannose" compartment="g" hasOnlySubstanceUnits="false" boundaryCondition="false" constant="false" fbc:charge="-2" fbc:chemicalFormula="C16H23N5O16P2">
        <notes>
          <html xmlns="http://www.w3.org/1999/xhtml">
            <p>yeastkegg_id: C00096[c_07]</p>
            <p>formula_charge_source: biocyc</p>
            <p>yeastgem76.compound: s_0744</p>
          </html>
        </notes>
        <annotation>
          <rdf:RDF xmlns:rdf="http://www.w3.org/1999/02/22-rdf-syntax-ns#" xmlns:dcterms="http://purl.org/dc/terms/" xmlns:vCard="http://www.w3.org/2001/vcard-rdf/3.0#" xmlns:vCard4="http://www.w3.org/2006/vcard/ns#" xmlns:bqbiol="http://biomodels.net/biology-qualifiers/" xmlns:bqmodel="http://biomodels.net/model-qualifiers/">
            <rdf:Description rdf:about="#meta_M_gdpmann_g">
              <bqbiol:is>
                <rdf:Bag>
                  <rdf:li rdf:resource="https://identifiers.org/biocyc/META:GDP-MANNOSE"/>
                  <rdf:li rdf:resource="https://identifiers.org/seed.compound/cpd00083"/>
                  <rdf:li rdf:resource="https://identifiers.org/kegg.compound/C00096"/>
                  <rdf:li rdf:resource="https://identifiers.org/pubchem.compound/18396"/>
                  <rdf:li rdf:resource="https://identifiers.org/chebi/CHEBI:57527"/>
                </rdf:Bag>
              </bqbiol:is>
            </rdf:Description>
          </rdf:RDF>
        </annotation>
      </species>
      <species metaid="meta_M_grdp_c" sboTerm="SBO:0000247" id="M_grdp_c" name="geranyl diphosphate" compartment="c" hasOnlySubstanceUnits="false" boundaryCondition="false" constant="false" fbc:charge="-3" fbc:chemicalFormula="C10H17O7P2">
        <notes>
          <html xmlns="http://www.w3.org/1999/xhtml">
            <p>yeastkegg_id: C00341[c_03]</p>
            <p>formula_charge_source: biocyc</p>
            <p>yeastgem76.compound: s_0745</p>
          </html>
        </notes>
        <annotation>
          <rdf:RDF xmlns:rdf="http://www.w3.org/1999/02/22-rdf-syntax-ns#" xmlns:dcterms="http://purl.org/dc/terms/" xmlns:vCard="http://www.w3.org/2001/vcard-rdf/3.0#" xmlns:vCard4="http://www.w3.org/2006/vcard/ns#" xmlns:bqbiol="http://biomodels.net/biology-qualifiers/" xmlns:bqmodel="http://biomodels.net/model-qualifiers/">
            <rdf:Description rdf:about="#meta_M_grdp_c">
              <bqbiol:is>
                <rdf:Bag>
                  <rdf:li rdf:resource="https://identifiers.org/ymdb/YMDB00670"/>
                  <rdf:li rdf:resource="https://identifiers.org/biocyc/META:GERANYL-PP"/>
                  <rdf:li rdf:resource="https://identifiers.org/seed.compound/cpd00283"/>
                  <rdf:li rdf:resource="https://identifiers.org/kegg.compound/C00341"/>
                  <rdf:li rdf:resource="https://identifiers.org/pubchem.compound/445995"/>
                  <rdf:li rdf:resource="https://identifiers.org/chebi/CHEBI:58057"/>
                </rdf:Bag>
              </bqbiol:is>
            </rdf:Description>
          </rdf:RDF>
        </annotation>
      </species>
      <species metaid="meta_M_ggdp_l" sboTerm="SBO:0000247" id="M_ggdp_l" name="geranylgeranyl diphosphate" compartment="l" hasOnlySubstanceUnits="false" boundaryCondition="false" constant="false" fbc:charge="-3" fbc:chemicalFormula="C20H33O7P2">
        <notes>
          <html xmlns="http://www.w3.org/1999/xhtml">
            <p>yeastkegg_id: C00353[c_09]</p>
            <p>formula_charge_source: biocyc</p>
            <p>yeastgem76.compound: s_0746</p>
          </html>
        </notes>
        <annotation>
          <rdf:RDF xmlns:rdf="http://www.w3.org/1999/02/22-rdf-syntax-ns#" xmlns:dcterms="http://purl.org/dc/terms/" xmlns:vCard="http://www.w3.org/2001/vcard-rdf/3.0#" xmlns:vCard4="http://www.w3.org/2006/vcard/ns#" xmlns:bqbiol="http://biomodels.net/biology-qualifiers/" xmlns:bqmodel="http://biomodels.net/model-qualifiers/">
            <rdf:Description rdf:about="#meta_M_ggdp_l">
              <bqbiol:is>
                <rdf:Bag>
                  <rdf:li rdf:resource="https://identifiers.org/ymdb/YMDB00631"/>
                  <rdf:li rdf:resource="https://identifiers.org/biocyc/META:GERANYLGERANYL-PP"/>
                  <rdf:li rdf:resource="https://identifiers.org/seed.compound/cpd00289"/>
                  <rdf:li rdf:resource="https://identifiers.org/kegg.compound/C00353"/>
                  <rdf:li rdf:resource="https://identifiers.org/pubchem.compound/447277"/>
                  <rdf:li rdf:resource="https://identifiers.org/chebi/CHEBI:58756"/>
                </rdf:Bag>
              </bqbiol:is>
            </rdf:Description>
          </rdf:RDF>
        </annotation>
      </species>
      <species metaid="meta_M_glntrna_c" sboTerm="SBO:0000247" id="M_glntrna_c" name="Gln-tRNA(Gln)" compartment="c" hasOnlySubstanceUnits="false" boundaryCondition="false" constant="false" fbc:charge="0" fbc:chemicalFormula="C5H9N2O2Trnagln">
        <notes>
          <html xmlns="http://www.w3.org/1999/xhtml">
            <p>yeastkegg_id: C02282[c_03]</p>
            <p>formula_charge_source: manual</p>
            <p>yeastgem76.compound: s_0747</p>
          </html>
        </notes>
        <annotation>
          <rdf:RDF xmlns:rdf="http://www.w3.org/1999/02/22-rdf-syntax-ns#" xmlns:dcterms="http://purl.org/dc/terms/" xmlns:vCard="http://www.w3.org/2001/vcard-rdf/3.0#" xmlns:vCard4="http://www.w3.org/2006/vcard/ns#" xmlns:bqbiol="http://biomodels.net/biology-qualifiers/" xmlns:bqmodel="http://biomodels.net/model-qualifiers/">
            <rdf:Description rdf:about="#meta_M_glntrna_c">
              <bqbiol:is>
                <rdf:Bag>
                  <rdf:li rdf:resource="https://identifiers.org/chebi/CHEBI:29166"/>
                  <rdf:li rdf:resource="https://identifiers.org/kegg.compound/C02282"/>
                  <rdf:li rdf:resource="https://identifiers.org/seed.compound/cpd12060"/>
                </rdf:Bag>
              </bqbiol:is>
            </rdf:Description>
          </rdf:RDF>
        </annotation>
      </species>
      <species metaid="meta_M_glutrna_c" sboTerm="SBO:0000247" id="M_glutrna_c" name="Glu-tRNA(Glu)" compartment="c" hasOnlySubstanceUnits="false" boundaryCondition="false" constant="false" fbc:charge="0" fbc:chemicalFormula="C5H7NO3Trnaglu">
        <notes>
          <html xmlns="http://www.w3.org/1999/xhtml">
            <p>yeastkegg_id: C02987[c_03]</p>
            <p>formula_charge_source: manual</p>
            <p>yeastgem76.compound: s_0748</p>
          </html>
        </notes>
        <annotation>
          <rdf:RDF xmlns:rdf="http://www.w3.org/1999/02/22-rdf-syntax-ns#" xmlns:dcterms="http://purl.org/dc/terms/" xmlns:vCard="http://www.w3.org/2001/vcard-rdf/3.0#" xmlns:vCard4="http://www.w3.org/2006/vcard/ns#" xmlns:bqbiol="http://biomodels.net/biology-qualifiers/" xmlns:bqmodel="http://biomodels.net/model-qualifiers/">
            <rdf:Description rdf:about="#meta_M_glutrna_c">
              <bqbiol:is>
                <rdf:Bag>
                  <rdf:li rdf:resource="https://identifiers.org/chebi/CHEBI:29157"/>
                  <rdf:li rdf:resource="https://identifiers.org/kegg.compound/C02987"/>
                  <rdf:li rdf:resource="https://identifiers.org/seed.compound/cpd12227"/>
                </rdf:Bag>
              </bqbiol:is>
            </rdf:Description>
          </rdf:RDF>
        </annotation>
      </species>
      <species metaid="meta_M_glutrna_m" sboTerm="SBO:0000247" id="M_glutrna_m" name="Glu-tRNA(Glu)" compartment="m" hasOnlySubstanceUnits="false" boundaryCondition="false" constant="false" fbc:charge="0" fbc:chemicalFormula="C5H7NO3Trnaglu">
        <notes>
          <html xmlns="http://www.w3.org/1999/xhtml">
            <p>yeastkegg_id: C02987[c_11]</p>
            <p>formula_charge_source: manual</p>
            <p>yeastgem76.compound: s_0749</p>
          </html>
        </notes>
        <annotation>
          <rdf:RDF xmlns:rdf="http://www.w3.org/1999/02/22-rdf-syntax-ns#" xmlns:dcterms="http://purl.org/dc/terms/" xmlns:vCard="http://www.w3.org/2001/vcard-rdf/3.0#" xmlns:vCard4="http://www.w3.org/2006/vcard/ns#" xmlns:bqbiol="http://biomodels.net/biology-qualifiers/" xmlns:bqmodel="http://biomodels.net/model-qualifiers/">
            <rdf:Description rdf:about="#meta_M_glutrna_m">
              <bqbiol:is>
                <rdf:Bag>
                  <rdf:li rdf:resource="https://identifiers.org/chebi/CHEBI:29157"/>
                  <rdf:li rdf:resource="https://identifiers.org/kegg.compound/C02987"/>
                  <rdf:li rdf:resource="https://identifiers.org/seed.compound/cpd12227"/>
                </rdf:Bag>
              </bqbiol:is>
            </rdf:Description>
          </rdf:RDF>
        </annotation>
      </species>
      <species metaid="meta_M_gthrd_c" sboTerm="SBO:0000247" id="M_gthrd_c" name="glutathione" compartment="c" hasOnlySubstanceUnits="false" boundaryCondition="false" constant="false" fbc:charge="-1" fbc:chemicalFormula="C10H16N3O6S1">
        <notes>
          <html xmlns="http://www.w3.org/1999/xhtml">
            <p>yeastkegg_id: C00051[c_03]</p>
            <p>formula_charge_source: biocyc</p>
            <p>yeastgem76.compound: s_0750</p>
          </html>
        </notes>
        <annotation>
          <rdf:RDF xmlns:rdf="http://www.w3.org/1999/02/22-rdf-syntax-ns#" xmlns:dcterms="http://purl.org/dc/terms/" xmlns:vCard="http://www.w3.org/2001/vcard-rdf/3.0#" xmlns:vCard4="http://www.w3.org/2006/vcard/ns#" xmlns:bqbiol="http://biomodels.net/biology-qualifiers/" xmlns:bqmodel="http://biomodels.net/model-qualifiers/">
            <rdf:Description rdf:about="#meta_M_gthrd_c">
              <bqbiol:is>
                <rdf:Bag>
                  <rdf:li rdf:resource="https://identifiers.org/biocyc/META:GLUTATHIONE"/>
                  <rdf:li rdf:resource="https://identifiers.org/seed.compound/cpd00042"/>
                  <rdf:li rdf:resource="https://identifiers.org/kegg.compound/C00051"/>
                  <rdf:li rdf:resource="https://identifiers.org/pubchem.compound/124886"/>
                  <rdf:li rdf:resource="https://identifiers.org/chebi/CHEBI:57925"/>
                </rdf:Bag>
              </bqbiol:is>
            </rdf:Description>
          </rdf:RDF>
        </annotation>
      </species>
      <species metaid="meta_M_gthrd_e" sboTerm="SBO:0000247" id="M_gthrd_e" name="glutathione" compartment="e" hasOnlySubstanceUnits="false" boundaryCondition="false" constant="false" fbc:charge="-1" fbc:chemicalFormula="C10H16N3O6S1">
        <notes>
          <html xmlns="http://www.w3.org/1999/xhtml">
            <p>yeastkegg_id: C00051[c_06]</p>
            <p>formula_charge_source: biocyc</p>
            <p>yeastgem76.compound: s_0751</p>
          </html>
        </notes>
        <annotation>
          <rdf:RDF xmlns:rdf="http://www.w3.org/1999/02/22-rdf-syntax-ns#" xmlns:dcterms="http://purl.org/dc/terms/" xmlns:vCard="http://www.w3.org/2001/vcard-rdf/3.0#" xmlns:vCard4="http://www.w3.org/2006/vcard/ns#" xmlns:bqbiol="http://biomodels.net/biology-qualifiers/" xmlns:bqmodel="http://biomodels.net/model-qualifiers/">
            <rdf:Description rdf:about="#meta_M_gthrd_e">
              <bqbiol:is>
                <rdf:Bag>
                  <rdf:li rdf:resource="https://identifiers.org/biocyc/META:GLUTATHIONE"/>
                  <rdf:li rdf:resource="https://identifiers.org/seed.compound/cpd00042"/>
                  <rdf:li rdf:resource="https://identifiers.org/kegg.compound/C00051"/>
                  <rdf:li rdf:resource="https://identifiers.org/pubchem.compound/124886"/>
                  <rdf:li rdf:resource="https://identifiers.org/chebi/CHEBI:57925"/>
                </rdf:Bag>
              </bqbiol:is>
            </rdf:Description>
          </rdf:RDF>
        </annotation>
      </species>
      <species metaid="meta_M_gthrd_m" sboTerm="SBO:0000247" id="M_gthrd_m" name="glutathione" compartment="m" hasOnlySubstanceUnits="false" boundaryCondition="false" constant="false" fbc:charge="-1" fbc:chemicalFormula="C10H16N3O6S1">
        <notes>
          <html xmlns="http://www.w3.org/1999/xhtml">
            <p>yeastkegg_id: C00051[c_11]</p>
            <p>formula_charge_source: biocyc</p>
            <p>yeastgem76.compound: s_0752</p>
          </html>
        </notes>
        <annotation>
          <rdf:RDF xmlns:rdf="http://www.w3.org/1999/02/22-rdf-syntax-ns#" xmlns:dcterms="http://purl.org/dc/terms/" xmlns:vCard="http://www.w3.org/2001/vcard-rdf/3.0#" xmlns:vCard4="http://www.w3.org/2006/vcard/ns#" xmlns:bqbiol="http://biomodels.net/biology-qualifiers/" xmlns:bqmodel="http://biomodels.net/model-qualifiers/">
            <rdf:Description rdf:about="#meta_M_gthrd_m">
              <bqbiol:is>
                <rdf:Bag>
                  <rdf:li rdf:resource="https://identifiers.org/biocyc/META:GLUTATHIONE"/>
                  <rdf:li rdf:resource="https://identifiers.org/seed.compound/cpd00042"/>
                  <rdf:li rdf:resource="https://identifiers.org/kegg.compound/C00051"/>
                  <rdf:li rdf:resource="https://identifiers.org/pubchem.compound/124886"/>
                  <rdf:li rdf:resource="https://identifiers.org/chebi/CHEBI:57925"/>
                </rdf:Bag>
              </bqbiol:is>
            </rdf:Description>
          </rdf:RDF>
        </annotation>
      </species>
      <species metaid="meta_M_gthrd_v" sboTerm="SBO:0000247" id="M_gthrd_v" name="glutathione" compartment="v" hasOnlySubstanceUnits="false" boundaryCondition="false" constant="false" fbc:charge="-1" fbc:chemicalFormula="C10H16N3O6S1">
        <notes>
          <html xmlns="http://www.w3.org/1999/xhtml">
            <p>yeastkegg_id: C00051[c_17]</p>
            <p>formula_charge_source: biocyc</p>
            <p>yeastgem76.compound: s_0753</p>
          </html>
        </notes>
        <annotation>
          <rdf:RDF xmlns:rdf="http://www.w3.org/1999/02/22-rdf-syntax-ns#" xmlns:dcterms="http://purl.org/dc/terms/" xmlns:vCard="http://www.w3.org/2001/vcard-rdf/3.0#" xmlns:vCard4="http://www.w3.org/2006/vcard/ns#" xmlns:bqbiol="http://biomodels.net/biology-qualifiers/" xmlns:bqmodel="http://biomodels.net/model-qualifiers/">
            <rdf:Description rdf:about="#meta_M_gthrd_v">
              <bqbiol:is>
                <rdf:Bag>
                  <rdf:li rdf:resource="https://identifiers.org/biocyc/META:GLUTATHIONE"/>
                  <rdf:li rdf:resource="https://identifiers.org/seed.compound/cpd00042"/>
                  <rdf:li rdf:resource="https://identifiers.org/kegg.compound/C00051"/>
                  <rdf:li rdf:resource="https://identifiers.org/pubchem.compound/124886"/>
                  <rdf:li rdf:resource="https://identifiers.org/chebi/CHEBI:57925"/>
                </rdf:Bag>
              </bqbiol:is>
            </rdf:Description>
          </rdf:RDF>
        </annotation>
      </species>
      <species metaid="meta_M_gthox_c" sboTerm="SBO:0000247" id="M_gthox_c" name="glutathione disulfide" compartment="c" hasOnlySubstanceUnits="false" boundaryCondition="false" constant="false" fbc:charge="-2" fbc:chemicalFormula="C20H30N6O12S2">
        <notes>
          <html xmlns="http://www.w3.org/1999/xhtml">
            <p>yeastkegg_id: C00127[c_03]</p>
            <p>formula_charge_source: biocyc</p>
            <p>yeastgem76.compound: s_0754</p>
          </html>
        </notes>
        <annotation>
          <rdf:RDF xmlns:rdf="http://www.w3.org/1999/02/22-rdf-syntax-ns#" xmlns:dcterms="http://purl.org/dc/terms/" xmlns:vCard="http://www.w3.org/2001/vcard-rdf/3.0#" xmlns:vCard4="http://www.w3.org/2006/vcard/ns#" xmlns:bqbiol="http://biomodels.net/biology-qualifiers/" xmlns:bqmodel="http://biomodels.net/model-qualifiers/">
            <rdf:Description rdf:about="#meta_M_gthox_c">
              <bqbiol:is>
                <rdf:Bag>
                  <rdf:li rdf:resource="https://identifiers.org/ymdb/YMDB00057"/>
                  <rdf:li rdf:resource="https://identifiers.org/biocyc/META:OXIDIZED-GLUTATHIONE"/>
                  <rdf:li rdf:resource="https://identifiers.org/seed.compound/cpd00111"/>
                  <rdf:li rdf:resource="https://identifiers.org/kegg.compound/C00127"/>
                  <rdf:li rdf:resource="https://identifiers.org/pubchem.compound/65359"/>
                  <rdf:li rdf:resource="https://identifiers.org/chebi/CHEBI:58297"/>
                </rdf:Bag>
              </bqbiol:is>
            </rdf:Description>
          </rdf:RDF>
        </annotation>
      </species>
      <species metaid="meta_M_gthox_e" sboTerm="SBO:0000247" id="M_gthox_e" name="glutathione disulfide" compartment="e" hasOnlySubstanceUnits="false" boundaryCondition="false" constant="false" fbc:charge="-2" fbc:chemicalFormula="C20H30N6O12S2">
        <notes>
          <html xmlns="http://www.w3.org/1999/xhtml">
            <p>yeastkegg_id: C00127[c_06]</p>
            <p>formula_charge_source: biocyc</p>
            <p>yeastgem76.compound: s_0755</p>
          </html>
        </notes>
        <annotation>
          <rdf:RDF xmlns:rdf="http://www.w3.org/1999/02/22-rdf-syntax-ns#" xmlns:dcterms="http://purl.org/dc/terms/" xmlns:vCard="http://www.w3.org/2001/vcard-rdf/3.0#" xmlns:vCard4="http://www.w3.org/2006/vcard/ns#" xmlns:bqbiol="http://biomodels.net/biology-qualifiers/" xmlns:bqmodel="http://biomodels.net/model-qualifiers/">
            <rdf:Description rdf:about="#meta_M_gthox_e">
              <bqbiol:is>
                <rdf:Bag>
                  <rdf:li rdf:resource="https://identifiers.org/ymdb/YMDB00057"/>
                  <rdf:li rdf:resource="https://identifiers.org/biocyc/META:OXIDIZED-GLUTATHIONE"/>
                  <rdf:li rdf:resource="https://identifiers.org/seed.compound/cpd00111"/>
                  <rdf:li rdf:resource="https://identifiers.org/kegg.compound/C00127"/>
                  <rdf:li rdf:resource="https://identifiers.org/pubchem.compound/65359"/>
                  <rdf:li rdf:resource="https://identifiers.org/chebi/CHEBI:58297"/>
                </rdf:Bag>
              </bqbiol:is>
            </rdf:Description>
          </rdf:RDF>
        </annotation>
      </species>
      <species metaid="meta_M_gthox_m" sboTerm="SBO:0000247" id="M_gthox_m" name="glutathione disulfide" compartment="m" hasOnlySubstanceUnits="false" boundaryCondition="false" constant="false" fbc:charge="-2" fbc:chemicalFormula="C20H30N6O12S2">
        <notes>
          <html xmlns="http://www.w3.org/1999/xhtml">
            <p>yeastkegg_id: C00127[c_11]</p>
            <p>formula_charge_source: biocyc</p>
            <p>yeastgem76.compound: s_0756</p>
          </html>
        </notes>
        <annotation>
          <rdf:RDF xmlns:rdf="http://www.w3.org/1999/02/22-rdf-syntax-ns#" xmlns:dcterms="http://purl.org/dc/terms/" xmlns:vCard="http://www.w3.org/2001/vcard-rdf/3.0#" xmlns:vCard4="http://www.w3.org/2006/vcard/ns#" xmlns:bqbiol="http://biomodels.net/biology-qualifiers/" xmlns:bqmodel="http://biomodels.net/model-qualifiers/">
            <rdf:Description rdf:about="#meta_M_gthox_m">
              <bqbiol:is>
                <rdf:Bag>
                  <rdf:li rdf:resource="https://identifiers.org/ymdb/YMDB00057"/>
                  <rdf:li rdf:resource="https://identifiers.org/biocyc/META:OXIDIZED-GLUTATHIONE"/>
                  <rdf:li rdf:resource="https://identifiers.org/seed.compound/cpd00111"/>
                  <rdf:li rdf:resource="https://identifiers.org/kegg.compound/C00127"/>
                  <rdf:li rdf:resource="https://identifiers.org/pubchem.compound/65359"/>
                  <rdf:li rdf:resource="https://identifiers.org/chebi/CHEBI:58297"/>
                </rdf:Bag>
              </bqbiol:is>
            </rdf:Description>
          </rdf:RDF>
        </annotation>
      </species>
      <species metaid="meta_M_glytrna_c" sboTerm="SBO:0000247" id="M_glytrna_c" name="Gly-tRNA(Gly)" compartment="c" hasOnlySubstanceUnits="false" boundaryCondition="false" constant="false" fbc:charge="0" fbc:chemicalFormula="C2H4NOTrnagly">
        <notes>
          <html xmlns="http://www.w3.org/1999/xhtml">
            <p>yeastkegg_id: C02412[c_03]</p>
            <p>formula_charge_source: manual</p>
            <p>yeastgem76.compound: s_0757</p>
          </html>
        </notes>
        <annotation>
          <rdf:RDF xmlns:rdf="http://www.w3.org/1999/02/22-rdf-syntax-ns#" xmlns:dcterms="http://purl.org/dc/terms/" xmlns:vCard="http://www.w3.org/2001/vcard-rdf/3.0#" xmlns:vCard4="http://www.w3.org/2006/vcard/ns#" xmlns:bqbiol="http://biomodels.net/biology-qualifiers/" xmlns:bqmodel="http://biomodels.net/model-qualifiers/">
            <rdf:Description rdf:about="#meta_M_glytrna_c">
              <bqbiol:is>
                <rdf:Bag>
                  <rdf:li rdf:resource="https://identifiers.org/chebi/CHEBI:29156"/>
                  <rdf:li rdf:resource="https://identifiers.org/kegg.compound/C02412"/>
                  <rdf:li rdf:resource="https://identifiers.org/seed.compound/cpd12100"/>
                </rdf:Bag>
              </bqbiol:is>
            </rdf:Description>
          </rdf:RDF>
        </annotation>
      </species>
      <species metaid="meta_M_g3p_c" sboTerm="SBO:0000247" id="M_g3p_c" name="glyceraldehyde 3-phosphate" compartment="c" hasOnlySubstanceUnits="false" boundaryCondition="false" constant="false" fbc:charge="-2" fbc:chemicalFormula="C3H5O6P1">
        <notes>
          <html xmlns="http://www.w3.org/1999/xhtml">
            <p>yeastkegg_id: C00118[c_03]</p>
            <p>formula_charge_source: biocyc</p>
            <p>yeastgem76.compound: s_0764</p>
          </html>
        </notes>
        <annotation>
          <rdf:RDF xmlns:rdf="http://www.w3.org/1999/02/22-rdf-syntax-ns#" xmlns:dcterms="http://purl.org/dc/terms/" xmlns:vCard="http://www.w3.org/2001/vcard-rdf/3.0#" xmlns:vCard4="http://www.w3.org/2006/vcard/ns#" xmlns:bqbiol="http://biomodels.net/biology-qualifiers/" xmlns:bqmodel="http://biomodels.net/model-qualifiers/">
            <rdf:Description rdf:about="#meta_M_g3p_c">
              <bqbiol:is>
                <rdf:Bag>
                  <rdf:li rdf:resource="https://identifiers.org/ymdb/YMDB00115"/>
                  <rdf:li rdf:resource="https://identifiers.org/biocyc/META:GAP"/>
                  <rdf:li rdf:resource="https://identifiers.org/seed.compound/cpd00102"/>
                  <rdf:li rdf:resource="https://identifiers.org/kegg.compound/C00118"/>
                  <rdf:li rdf:resource="https://identifiers.org/pubchem.compound/439168"/>
                  <rdf:li rdf:resource="https://identifiers.org/chebi/CHEBI:58027"/>
                </rdf:Bag>
              </bqbiol:is>
            </rdf:Description>
          </rdf:RDF>
        </annotation>
      </species>
      <species metaid="meta_M_glyc_c" sboTerm="SBO:0000247" id="M_glyc_c" name="glycerol" compartment="c" hasOnlySubstanceUnits="false" boundaryCondition="false" constant="false" fbc:charge="0" fbc:chemicalFormula="C3H8O3">
        <notes>
          <html xmlns="http://www.w3.org/1999/xhtml">
            <p>yeastkegg_id: C00116[c_03]</p>
            <p>formula_charge_source: biocyc</p>
            <p>yeastgem76.compound: s_0765</p>
          </html>
        </notes>
        <annotation>
          <rdf:RDF xmlns:rdf="http://www.w3.org/1999/02/22-rdf-syntax-ns#" xmlns:dcterms="http://purl.org/dc/terms/" xmlns:vCard="http://www.w3.org/2001/vcard-rdf/3.0#" xmlns:vCard4="http://www.w3.org/2006/vcard/ns#" xmlns:bqbiol="http://biomodels.net/biology-qualifiers/" xmlns:bqmodel="http://biomodels.net/model-qualifiers/">
            <rdf:Description rdf:about="#meta_M_glyc_c">
              <bqbiol:is>
                <rdf:Bag>
                  <rdf:li rdf:resource="https://identifiers.org/ymdb/YMDB00283"/>
                  <rdf:li rdf:resource="https://identifiers.org/biocyc/META:GLYCEROL"/>
                  <rdf:li rdf:resource="https://identifiers.org/seed.compound/cpd00100"/>
                  <rdf:li rdf:resource="https://identifiers.org/kegg.compound/C00116"/>
                  <rdf:li rdf:resource="https://identifiers.org/pubchem.compound/753"/>
                  <rdf:li rdf:resource="https://identifiers.org/chebi/CHEBI:17754"/>
                </rdf:Bag>
              </bqbiol:is>
            </rdf:Description>
          </rdf:RDF>
        </annotation>
      </species>
      <species metaid="meta_M_glyc_e" sboTerm="SBO:0000247" id="M_glyc_e" name="glycerol" compartment="e" hasOnlySubstanceUnits="false" boundaryCondition="false" constant="false" fbc:charge="0" fbc:chemicalFormula="C3H8O3">
        <notes>
          <html xmlns="http://www.w3.org/1999/xhtml">
            <p>yeastkegg_id: C00116[c_06]</p>
            <p>formula_charge_source: biocyc</p>
            <p>yeastgem76.compound: s_0766</p>
          </html>
        </notes>
        <annotation>
          <rdf:RDF xmlns:rdf="http://www.w3.org/1999/02/22-rdf-syntax-ns#" xmlns:dcterms="http://purl.org/dc/terms/" xmlns:vCard="http://www.w3.org/2001/vcard-rdf/3.0#" xmlns:vCard4="http://www.w3.org/2006/vcard/ns#" xmlns:bqbiol="http://biomodels.net/biology-qualifiers/" xmlns:bqmodel="http://biomodels.net/model-qualifiers/">
            <rdf:Description rdf:about="#meta_M_glyc_e">
              <bqbiol:is>
                <rdf:Bag>
                  <rdf:li rdf:resource="https://identifiers.org/ymdb/YMDB00283"/>
                  <rdf:li rdf:resource="https://identifiers.org/biocyc/META:GLYCEROL"/>
                  <rdf:li rdf:resource="https://identifiers.org/seed.compound/cpd00100"/>
                  <rdf:li rdf:resource="https://identifiers.org/kegg.compound/C00116"/>
                  <rdf:li rdf:resource="https://identifiers.org/pubchem.compound/753"/>
                  <rdf:li rdf:resource="https://identifiers.org/chebi/CHEBI:17754"/>
                </rdf:Bag>
              </bqbiol:is>
            </rdf:Description>
          </rdf:RDF>
        </annotation>
      </species>
      <species metaid="meta_M_glyc3p_c" sboTerm="SBO:0000247" id="M_glyc3p_c" name="glycerol 3-phosphate" compartment="c" hasOnlySubstanceUnits="false" boundaryCondition="false" constant="false" fbc:charge="-2" fbc:chemicalFormula="C3H7O6P1">
        <notes>
          <html xmlns="http://www.w3.org/1999/xhtml">
            <p>yeastkegg_id: C00093[c_03]</p>
            <p>formula_charge_source: biocyc</p>
            <p>yeastgem76.compound: s_0767</p>
          </html>
        </notes>
        <annotation>
          <rdf:RDF xmlns:rdf="http://www.w3.org/1999/02/22-rdf-syntax-ns#" xmlns:dcterms="http://purl.org/dc/terms/" xmlns:vCard="http://www.w3.org/2001/vcard-rdf/3.0#" xmlns:vCard4="http://www.w3.org/2006/vcard/ns#" xmlns:bqbiol="http://biomodels.net/biology-qualifiers/" xmlns:bqmodel="http://biomodels.net/model-qualifiers/">
            <rdf:Description rdf:about="#meta_M_glyc3p_c">
              <bqbiol:is>
                <rdf:Bag>
                  <rdf:li rdf:resource="https://identifiers.org/ymdb/YMDB00073"/>
                  <rdf:li rdf:resource="https://identifiers.org/biocyc/META:GLYCEROL-3P"/>
                  <rdf:li rdf:resource="https://identifiers.org/seed.compound/cpd00080"/>
                  <rdf:li rdf:resource="https://identifiers.org/kegg.compound/C00093"/>
                  <rdf:li rdf:resource="https://identifiers.org/pubchem.compound/439162"/>
                  <rdf:li rdf:resource="https://identifiers.org/chebi/CHEBI:57597"/>
                </rdf:Bag>
              </bqbiol:is>
            </rdf:Description>
          </rdf:RDF>
        </annotation>
      </species>
      <species metaid="meta_M_glyc3p_m" sboTerm="SBO:0000247" id="M_glyc3p_m" name="glycerol 3-phosphate" compartment="m" hasOnlySubstanceUnits="false" boundaryCondition="false" constant="false" fbc:charge="-2" fbc:chemicalFormula="C3H7O6P1">
        <notes>
          <html xmlns="http://www.w3.org/1999/xhtml">
            <p>yeastkegg_id: C00093[c_11]</p>
            <p>formula_charge_source: biocyc</p>
            <p>yeastgem76.compound: s_0770</p>
          </html>
        </notes>
        <annotation>
          <rdf:RDF xmlns:rdf="http://www.w3.org/1999/02/22-rdf-syntax-ns#" xmlns:dcterms="http://purl.org/dc/terms/" xmlns:vCard="http://www.w3.org/2001/vcard-rdf/3.0#" xmlns:vCard4="http://www.w3.org/2006/vcard/ns#" xmlns:bqbiol="http://biomodels.net/biology-qualifiers/" xmlns:bqmodel="http://biomodels.net/model-qualifiers/">
            <rdf:Description rdf:about="#meta_M_glyc3p_m">
              <bqbiol:is>
                <rdf:Bag>
                  <rdf:li rdf:resource="https://identifiers.org/ymdb/YMDB00073"/>
                  <rdf:li rdf:resource="https://identifiers.org/biocyc/META:GLYCEROL-3P"/>
                  <rdf:li rdf:resource="https://identifiers.org/seed.compound/cpd00080"/>
                  <rdf:li rdf:resource="https://identifiers.org/kegg.compound/C00093"/>
                  <rdf:li rdf:resource="https://identifiers.org/pubchem.compound/439162"/>
                  <rdf:li rdf:resource="https://identifiers.org/chebi/CHEBI:57597"/>
                </rdf:Bag>
              </bqbiol:is>
            </rdf:Description>
          </rdf:RDF>
        </annotation>
      </species>
      <species metaid="meta_M_dha_c" sboTerm="SBO:0000247" id="M_dha_c" name="glycerone" compartment="c" hasOnlySubstanceUnits="false" boundaryCondition="false" constant="false" fbc:charge="0" fbc:chemicalFormula="C3H6O3">
        <notes>
          <html xmlns="http://www.w3.org/1999/xhtml">
            <p>yeastkegg_id: C00184[c_03]</p>
            <p>formula_charge_source: biocyc</p>
            <p>yeastgem76.compound: s_0771</p>
          </html>
        </notes>
        <annotation>
          <rdf:RDF xmlns:rdf="http://www.w3.org/1999/02/22-rdf-syntax-ns#" xmlns:dcterms="http://purl.org/dc/terms/" xmlns:vCard="http://www.w3.org/2001/vcard-rdf/3.0#" xmlns:vCard4="http://www.w3.org/2006/vcard/ns#" xmlns:bqbiol="http://biomodels.net/biology-qualifiers/" xmlns:bqmodel="http://biomodels.net/model-qualifiers/">
            <rdf:Description rdf:about="#meta_M_dha_c">
              <bqbiol:is>
                <rdf:Bag>
                  <rdf:li rdf:resource="https://identifiers.org/ymdb/YMDB00018"/>
                  <rdf:li rdf:resource="https://identifiers.org/biocyc/META:DIHYDROXYACETONE"/>
                  <rdf:li rdf:resource="https://identifiers.org/seed.compound/cpd00157"/>
                  <rdf:li rdf:resource="https://identifiers.org/kegg.compound/C00184"/>
                  <rdf:li rdf:resource="https://identifiers.org/pubchem.compound/670"/>
                  <rdf:li rdf:resource="https://identifiers.org/chebi/CHEBI:16016"/>
                </rdf:Bag>
              </bqbiol:is>
            </rdf:Description>
          </rdf:RDF>
        </annotation>
      </species>
      <species metaid="meta_M_glycogen_c" sboTerm="SBO:0000247" id="M_glycogen_c" name="glycogen" compartment="c" hasOnlySubstanceUnits="false" boundaryCondition="false" constant="false" fbc:charge="0" fbc:chemicalFormula="C6H10O5">
        <notes>
          <html xmlns="http://www.w3.org/1999/xhtml">
            <p>yeastkegg_id: C00182[c_03]</p>
            <p>formula_charge_source: manual</p>
            <p>yeastgem76.compound: s_0773</p>
          </html>
        </notes>
        <annotation>
          <rdf:RDF xmlns:rdf="http://www.w3.org/1999/02/22-rdf-syntax-ns#" xmlns:dcterms="http://purl.org/dc/terms/" xmlns:vCard="http://www.w3.org/2001/vcard-rdf/3.0#" xmlns:vCard4="http://www.w3.org/2006/vcard/ns#" xmlns:bqbiol="http://biomodels.net/biology-qualifiers/" xmlns:bqmodel="http://biomodels.net/model-qualifiers/">
            <rdf:Description rdf:about="#meta_M_glycogen_c">
              <bqbiol:is>
                <rdf:Bag>
                  <rdf:li rdf:resource="https://identifiers.org/biocyc/META:Glycogens"/>
                  <rdf:li rdf:resource="https://identifiers.org/seed.compound/cpd00155"/>
                  <rdf:li rdf:resource="https://identifiers.org/kegg.compound/C00182"/>
                  <rdf:li rdf:resource="https://identifiers.org/pubchem.compound/439177"/>
                  <rdf:li rdf:resource="https://identifiers.org/chebi/CHEBI:28087"/>
                </rdf:Bag>
              </bqbiol:is>
            </rdf:Description>
          </rdf:RDF>
        </annotation>
      </species>
      <species metaid="meta_M_glycogen_v" sboTerm="SBO:0000247" id="M_glycogen_v" name="glycogen" compartment="v" hasOnlySubstanceUnits="false" boundaryCondition="false" constant="false" fbc:charge="0" fbc:chemicalFormula="C6H10O5">
        <notes>
          <html xmlns="http://www.w3.org/1999/xhtml">
            <p>yeastkegg_id: C00182[c_17]</p>
            <p>formula_charge_source: manual</p>
            <p>yeastgem76.compound: s_0774</p>
          </html>
        </notes>
        <annotation>
          <rdf:RDF xmlns:rdf="http://www.w3.org/1999/02/22-rdf-syntax-ns#" xmlns:dcterms="http://purl.org/dc/terms/" xmlns:vCard="http://www.w3.org/2001/vcard-rdf/3.0#" xmlns:vCard4="http://www.w3.org/2006/vcard/ns#" xmlns:bqbiol="http://biomodels.net/biology-qualifiers/" xmlns:bqmodel="http://biomodels.net/model-qualifiers/">
            <rdf:Description rdf:about="#meta_M_glycogen_v">
              <bqbiol:is>
                <rdf:Bag>
                  <rdf:li rdf:resource="https://identifiers.org/biocyc/META:Glycogens"/>
                  <rdf:li rdf:resource="https://identifiers.org/seed.compound/cpd00155"/>
                  <rdf:li rdf:resource="https://identifiers.org/kegg.compound/C00182"/>
                  <rdf:li rdf:resource="https://identifiers.org/pubchem.compound/439177"/>
                  <rdf:li rdf:resource="https://identifiers.org/chebi/CHEBI:28087"/>
                </rdf:Bag>
              </bqbiol:is>
            </rdf:Description>
          </rdf:RDF>
        </annotation>
      </species>
      <species metaid="meta_M_gcald_c" sboTerm="SBO:0000247" id="M_gcald_c" name="glycolaldehyde" compartment="c" hasOnlySubstanceUnits="false" boundaryCondition="false" constant="false" fbc:charge="0" fbc:chemicalFormula="C2H4O2">
        <notes>
          <html xmlns="http://www.w3.org/1999/xhtml">
            <p>yeastkegg_id: C00266[c_03]</p>
            <p>formula_charge_source: biocyc</p>
            <p>yeastgem76.compound: s_0775</p>
          </html>
        </notes>
        <annotation>
          <rdf:RDF xmlns:rdf="http://www.w3.org/1999/02/22-rdf-syntax-ns#" xmlns:dcterms="http://purl.org/dc/terms/" xmlns:vCard="http://www.w3.org/2001/vcard-rdf/3.0#" xmlns:vCard4="http://www.w3.org/2006/vcard/ns#" xmlns:bqbiol="http://biomodels.net/biology-qualifiers/" xmlns:bqmodel="http://biomodels.net/model-qualifiers/">
            <rdf:Description rdf:about="#meta_M_gcald_c">
              <bqbiol:is>
                <rdf:Bag>
                  <rdf:li rdf:resource="https://identifiers.org/ymdb/YMDB00343"/>
                  <rdf:li rdf:resource="https://identifiers.org/biocyc/META:GLYCOLALDEHYDE"/>
                  <rdf:li rdf:resource="https://identifiers.org/seed.compound/cpd00229"/>
                  <rdf:li rdf:resource="https://identifiers.org/kegg.compound/C00266"/>
                  <rdf:li rdf:resource="https://identifiers.org/pubchem.compound/756"/>
                  <rdf:li rdf:resource="https://identifiers.org/chebi/CHEBI:17071"/>
                </rdf:Bag>
              </bqbiol:is>
            </rdf:Description>
          </rdf:RDF>
        </annotation>
      </species>
      <species metaid="meta_M_gcald_e" sboTerm="SBO:0000247" id="M_gcald_e" name="glycolaldehyde" compartment="e" hasOnlySubstanceUnits="false" boundaryCondition="false" constant="false" fbc:charge="0" fbc:chemicalFormula="C2H4O2">
        <notes>
          <html xmlns="http://www.w3.org/1999/xhtml">
            <p>yeastkegg_id: C00266[c_06]</p>
            <p>formula_charge_source: biocyc</p>
            <p>yeastgem76.compound: s_0776</p>
          </html>
        </notes>
        <annotation>
          <rdf:RDF xmlns:rdf="http://www.w3.org/1999/02/22-rdf-syntax-ns#" xmlns:dcterms="http://purl.org/dc/terms/" xmlns:vCard="http://www.w3.org/2001/vcard-rdf/3.0#" xmlns:vCard4="http://www.w3.org/2006/vcard/ns#" xmlns:bqbiol="http://biomodels.net/biology-qualifiers/" xmlns:bqmodel="http://biomodels.net/model-qualifiers/">
            <rdf:Description rdf:about="#meta_M_gcald_e">
              <bqbiol:is>
                <rdf:Bag>
                  <rdf:li rdf:resource="https://identifiers.org/ymdb/YMDB00343"/>
                  <rdf:li rdf:resource="https://identifiers.org/biocyc/META:GLYCOLALDEHYDE"/>
                  <rdf:li rdf:resource="https://identifiers.org/seed.compound/cpd00229"/>
                  <rdf:li rdf:resource="https://identifiers.org/kegg.compound/C00266"/>
                  <rdf:li rdf:resource="https://identifiers.org/pubchem.compound/756"/>
                  <rdf:li rdf:resource="https://identifiers.org/chebi/CHEBI:17071"/>
                </rdf:Bag>
              </bqbiol:is>
            </rdf:Description>
          </rdf:RDF>
        </annotation>
      </species>
      <species metaid="meta_M_gcald_m" sboTerm="SBO:0000247" id="M_gcald_m" name="glycolaldehyde" compartment="m" hasOnlySubstanceUnits="false" boundaryCondition="false" constant="false" fbc:charge="0" fbc:chemicalFormula="C2H4O2">
        <notes>
          <html xmlns="http://www.w3.org/1999/xhtml">
            <p>yeastkegg_id: C00266[c_11]</p>
            <p>formula_charge_source: biocyc</p>
            <p>yeastgem76.compound: s_0777</p>
          </html>
        </notes>
        <annotation>
          <rdf:RDF xmlns:rdf="http://www.w3.org/1999/02/22-rdf-syntax-ns#" xmlns:dcterms="http://purl.org/dc/terms/" xmlns:vCard="http://www.w3.org/2001/vcard-rdf/3.0#" xmlns:vCard4="http://www.w3.org/2006/vcard/ns#" xmlns:bqbiol="http://biomodels.net/biology-qualifiers/" xmlns:bqmodel="http://biomodels.net/model-qualifiers/">
            <rdf:Description rdf:about="#meta_M_gcald_m">
              <bqbiol:is>
                <rdf:Bag>
                  <rdf:li rdf:resource="https://identifiers.org/ymdb/YMDB00343"/>
                  <rdf:li rdf:resource="https://identifiers.org/biocyc/META:GLYCOLALDEHYDE"/>
                  <rdf:li rdf:resource="https://identifiers.org/seed.compound/cpd00229"/>
                  <rdf:li rdf:resource="https://identifiers.org/kegg.compound/C00266"/>
                  <rdf:li rdf:resource="https://identifiers.org/pubchem.compound/756"/>
                  <rdf:li rdf:resource="https://identifiers.org/chebi/CHEBI:17071"/>
                </rdf:Bag>
              </bqbiol:is>
            </rdf:Description>
          </rdf:RDF>
        </annotation>
      </species>
      <species metaid="meta_M_glx_c" sboTerm="SBO:0000247" id="M_glx_c" name="glyoxylate" compartment="c" hasOnlySubstanceUnits="false" boundaryCondition="false" constant="false" fbc:charge="-1" fbc:chemicalFormula="C2H1O3">
        <notes>
          <html xmlns="http://www.w3.org/1999/xhtml">
            <p>yeastkegg_id: C00048[c_03]</p>
            <p>formula_charge_source: biocyc</p>
            <p>yeastgem76.compound: s_0779</p>
          </html>
        </notes>
        <annotation>
          <rdf:RDF xmlns:rdf="http://www.w3.org/1999/02/22-rdf-syntax-ns#" xmlns:dcterms="http://purl.org/dc/terms/" xmlns:vCard="http://www.w3.org/2001/vcard-rdf/3.0#" xmlns:vCard4="http://www.w3.org/2006/vcard/ns#" xmlns:bqbiol="http://biomodels.net/biology-qualifiers/" xmlns:bqmodel="http://biomodels.net/model-qualifiers/">
            <rdf:Description rdf:about="#meta_M_glx_c">
              <bqbiol:is>
                <rdf:Bag>
                  <rdf:li rdf:resource="https://identifiers.org/ymdb/YMDB00033"/>
                  <rdf:li rdf:resource="https://identifiers.org/biocyc/META:GLYOX"/>
                  <rdf:li rdf:resource="https://identifiers.org/seed.compound/cpd00040"/>
                  <rdf:li rdf:resource="https://identifiers.org/kegg.compound/C00048"/>
                  <rdf:li rdf:resource="https://identifiers.org/pubchem.compound/760"/>
                  <rdf:li rdf:resource="https://identifiers.org/chebi/CHEBI:36655"/>
                </rdf:Bag>
              </bqbiol:is>
            </rdf:Description>
          </rdf:RDF>
        </annotation>
      </species>
      <species metaid="meta_M_glx_e" sboTerm="SBO:0000247" id="M_glx_e" name="glyoxylate" compartment="e" hasOnlySubstanceUnits="false" boundaryCondition="false" constant="false" fbc:charge="-1" fbc:chemicalFormula="C2H1O3">
        <notes>
          <html xmlns="http://www.w3.org/1999/xhtml">
            <p>yeastkegg_id: C00048[c_06]</p>
            <p>formula_charge_source: biocyc</p>
            <p>yeastgem76.compound: s_0780</p>
          </html>
        </notes>
        <annotation>
          <rdf:RDF xmlns:rdf="http://www.w3.org/1999/02/22-rdf-syntax-ns#" xmlns:dcterms="http://purl.org/dc/terms/" xmlns:vCard="http://www.w3.org/2001/vcard-rdf/3.0#" xmlns:vCard4="http://www.w3.org/2006/vcard/ns#" xmlns:bqbiol="http://biomodels.net/biology-qualifiers/" xmlns:bqmodel="http://biomodels.net/model-qualifiers/">
            <rdf:Description rdf:about="#meta_M_glx_e">
              <bqbiol:is>
                <rdf:Bag>
                  <rdf:li rdf:resource="https://identifiers.org/ymdb/YMDB00033"/>
                  <rdf:li rdf:resource="https://identifiers.org/biocyc/META:GLYOX"/>
                  <rdf:li rdf:resource="https://identifiers.org/seed.compound/cpd00040"/>
                  <rdf:li rdf:resource="https://identifiers.org/kegg.compound/C00048"/>
                  <rdf:li rdf:resource="https://identifiers.org/pubchem.compound/760"/>
                  <rdf:li rdf:resource="https://identifiers.org/chebi/CHEBI:36655"/>
                </rdf:Bag>
              </bqbiol:is>
            </rdf:Description>
          </rdf:RDF>
        </annotation>
      </species>
      <species metaid="meta_M_glx_x" sboTerm="SBO:0000247" id="M_glx_x" name="glyoxylate" compartment="x" hasOnlySubstanceUnits="false" boundaryCondition="false" constant="false" fbc:charge="-1" fbc:chemicalFormula="C2H1O3">
        <notes>
          <html xmlns="http://www.w3.org/1999/xhtml">
            <p>yeastkegg_id: C00048[c_15]</p>
            <p>formula_charge_source: biocyc</p>
            <p>yeastgem76.compound: s_0781</p>
          </html>
        </notes>
        <annotation>
          <rdf:RDF xmlns:rdf="http://www.w3.org/1999/02/22-rdf-syntax-ns#" xmlns:dcterms="http://purl.org/dc/terms/" xmlns:vCard="http://www.w3.org/2001/vcard-rdf/3.0#" xmlns:vCard4="http://www.w3.org/2006/vcard/ns#" xmlns:bqbiol="http://biomodels.net/biology-qualifiers/" xmlns:bqmodel="http://biomodels.net/model-qualifiers/">
            <rdf:Description rdf:about="#meta_M_glx_x">
              <bqbiol:is>
                <rdf:Bag>
                  <rdf:li rdf:resource="https://identifiers.org/ymdb/YMDB00033"/>
                  <rdf:li rdf:resource="https://identifiers.org/biocyc/META:GLYOX"/>
                  <rdf:li rdf:resource="https://identifiers.org/seed.compound/cpd00040"/>
                  <rdf:li rdf:resource="https://identifiers.org/kegg.compound/C00048"/>
                  <rdf:li rdf:resource="https://identifiers.org/pubchem.compound/760"/>
                  <rdf:li rdf:resource="https://identifiers.org/chebi/CHEBI:36655"/>
                </rdf:Bag>
              </bqbiol:is>
            </rdf:Description>
          </rdf:RDF>
        </annotation>
      </species>
      <species metaid="meta_M_gmp_c" sboTerm="SBO:0000247" id="M_gmp_c" name="GMP" compartment="c" hasOnlySubstanceUnits="false" boundaryCondition="false" constant="false" fbc:charge="-2" fbc:chemicalFormula="C10H12N5O8P1">
        <notes>
          <html xmlns="http://www.w3.org/1999/xhtml">
            <p>yeastkegg_id: C00144[c_03]</p>
            <p>formula_charge_source: biocyc</p>
            <p>yeastgem76.compound: s_0782</p>
          </html>
        </notes>
        <annotation>
          <rdf:RDF xmlns:rdf="http://www.w3.org/1999/02/22-rdf-syntax-ns#" xmlns:dcterms="http://purl.org/dc/terms/" xmlns:vCard="http://www.w3.org/2001/vcard-rdf/3.0#" xmlns:vCard4="http://www.w3.org/2006/vcard/ns#" xmlns:bqbiol="http://biomodels.net/biology-qualifiers/" xmlns:bqmodel="http://biomodels.net/model-qualifiers/">
            <rdf:Description rdf:about="#meta_M_gmp_c">
              <bqbiol:is>
                <rdf:Bag>
                  <rdf:li rdf:resource="https://identifiers.org/ymdb/YMDB00261"/>
                  <rdf:li rdf:resource="https://identifiers.org/biocyc/META:GMP"/>
                  <rdf:li rdf:resource="https://identifiers.org/seed.compound/cpd00126"/>
                  <rdf:li rdf:resource="https://identifiers.org/kegg.compound/C00144"/>
                  <rdf:li rdf:resource="https://identifiers.org/pubchem.compound/6804"/>
                  <rdf:li rdf:resource="https://identifiers.org/chebi/CHEBI:58115"/>
                </rdf:Bag>
              </bqbiol:is>
            </rdf:Description>
          </rdf:RDF>
        </annotation>
      </species>
      <species metaid="meta_M_gmp_g" sboTerm="SBO:0000247" id="M_gmp_g" name="GMP" compartment="g" hasOnlySubstanceUnits="false" boundaryCondition="false" constant="false" fbc:charge="-2" fbc:chemicalFormula="C10H12N5O8P1">
        <notes>
          <html xmlns="http://www.w3.org/1999/xhtml">
            <p>yeastkegg_id: C00144[c_07]</p>
            <p>formula_charge_source: biocyc</p>
            <p>yeastgem76.compound: s_0783</p>
          </html>
        </notes>
        <annotation>
          <rdf:RDF xmlns:rdf="http://www.w3.org/1999/02/22-rdf-syntax-ns#" xmlns:dcterms="http://purl.org/dc/terms/" xmlns:vCard="http://www.w3.org/2001/vcard-rdf/3.0#" xmlns:vCard4="http://www.w3.org/2006/vcard/ns#" xmlns:bqbiol="http://biomodels.net/biology-qualifiers/" xmlns:bqmodel="http://biomodels.net/model-qualifiers/">
            <rdf:Description rdf:about="#meta_M_gmp_g">
              <bqbiol:is>
                <rdf:Bag>
                  <rdf:li rdf:resource="https://identifiers.org/ymdb/YMDB00261"/>
                  <rdf:li rdf:resource="https://identifiers.org/biocyc/META:GMP"/>
                  <rdf:li rdf:resource="https://identifiers.org/seed.compound/cpd00126"/>
                  <rdf:li rdf:resource="https://identifiers.org/kegg.compound/C00144"/>
                  <rdf:li rdf:resource="https://identifiers.org/pubchem.compound/6804"/>
                  <rdf:li rdf:resource="https://identifiers.org/chebi/CHEBI:58115"/>
                </rdf:Bag>
              </bqbiol:is>
            </rdf:Description>
          </rdf:RDF>
        </annotation>
      </species>
      <species metaid="meta_M_gtp_c" sboTerm="SBO:0000247" id="M_gtp_c" name="GTP" compartment="c" hasOnlySubstanceUnits="false" boundaryCondition="false" constant="false" fbc:charge="-4" fbc:chemicalFormula="C10H12N5O14P3">
        <notes>
          <html xmlns="http://www.w3.org/1999/xhtml">
            <p>yeastkegg_id: C00044[c_03]</p>
            <p>formula_charge_source: biocyc</p>
            <p>yeastgem76.compound: s_0785</p>
          </html>
        </notes>
        <annotation>
          <rdf:RDF xmlns:rdf="http://www.w3.org/1999/02/22-rdf-syntax-ns#" xmlns:dcterms="http://purl.org/dc/terms/" xmlns:vCard="http://www.w3.org/2001/vcard-rdf/3.0#" xmlns:vCard4="http://www.w3.org/2006/vcard/ns#" xmlns:bqbiol="http://biomodels.net/biology-qualifiers/" xmlns:bqmodel="http://biomodels.net/model-qualifiers/">
            <rdf:Description rdf:about="#meta_M_gtp_c">
              <bqbiol:is>
                <rdf:Bag>
                  <rdf:li rdf:resource="https://identifiers.org/ymdb/YMDB00558"/>
                  <rdf:li rdf:resource="https://identifiers.org/biocyc/META:GTP"/>
                  <rdf:li rdf:resource="https://identifiers.org/seed.compound/cpd00038"/>
                  <rdf:li rdf:resource="https://identifiers.org/kegg.compound/C00044"/>
                  <rdf:li rdf:resource="https://identifiers.org/pubchem.compound/6830"/>
                  <rdf:li rdf:resource="https://identifiers.org/chebi/CHEBI:57600"/>
                </rdf:Bag>
              </bqbiol:is>
            </rdf:Description>
          </rdf:RDF>
        </annotation>
      </species>
      <species metaid="meta_M_gtp_m" sboTerm="SBO:0000247" id="M_gtp_m" name="GTP" compartment="m" hasOnlySubstanceUnits="false" boundaryCondition="false" constant="false" fbc:charge="-4" fbc:chemicalFormula="C10H12N5O14P3">
        <notes>
          <html xmlns="http://www.w3.org/1999/xhtml">
            <p>yeastkegg_id: C00044[c_11]</p>
            <p>formula_charge_source: biocyc</p>
            <p>yeastgem76.compound: s_0786</p>
          </html>
        </notes>
        <annotation>
          <rdf:RDF xmlns:rdf="http://www.w3.org/1999/02/22-rdf-syntax-ns#" xmlns:dcterms="http://purl.org/dc/terms/" xmlns:vCard="http://www.w3.org/2001/vcard-rdf/3.0#" xmlns:vCard4="http://www.w3.org/2006/vcard/ns#" xmlns:bqbiol="http://biomodels.net/biology-qualifiers/" xmlns:bqmodel="http://biomodels.net/model-qualifiers/">
            <rdf:Description rdf:about="#meta_M_gtp_m">
              <bqbiol:is>
                <rdf:Bag>
                  <rdf:li rdf:resource="https://identifiers.org/ymdb/YMDB00558"/>
                  <rdf:li rdf:resource="https://identifiers.org/biocyc/META:GTP"/>
                  <rdf:li rdf:resource="https://identifiers.org/seed.compound/cpd00038"/>
                  <rdf:li rdf:resource="https://identifiers.org/kegg.compound/C00044"/>
                  <rdf:li rdf:resource="https://identifiers.org/pubchem.compound/6830"/>
                  <rdf:li rdf:resource="https://identifiers.org/chebi/CHEBI:57600"/>
                </rdf:Bag>
              </bqbiol:is>
            </rdf:Description>
          </rdf:RDF>
        </annotation>
      </species>
      <species metaid="meta_M_gua_c" sboTerm="SBO:0000247" id="M_gua_c" name="guanine" compartment="c" hasOnlySubstanceUnits="false" boundaryCondition="false" constant="false" fbc:charge="0" fbc:chemicalFormula="C5H5N5O1">
        <notes>
          <html xmlns="http://www.w3.org/1999/xhtml">
            <p>yeastkegg_id: C00242[c_03]</p>
            <p>formula_charge_source: biocyc</p>
            <p>yeastgem76.compound: s_0787</p>
          </html>
        </notes>
        <annotation>
          <rdf:RDF xmlns:rdf="http://www.w3.org/1999/02/22-rdf-syntax-ns#" xmlns:dcterms="http://purl.org/dc/terms/" xmlns:vCard="http://www.w3.org/2001/vcard-rdf/3.0#" xmlns:vCard4="http://www.w3.org/2006/vcard/ns#" xmlns:bqbiol="http://biomodels.net/biology-qualifiers/" xmlns:bqmodel="http://biomodels.net/model-qualifiers/">
            <rdf:Description rdf:about="#meta_M_gua_c">
              <bqbiol:is>
                <rdf:Bag>
                  <rdf:li rdf:resource="https://identifiers.org/ymdb/YMDB00698"/>
                  <rdf:li rdf:resource="https://identifiers.org/biocyc/META:GUANINE"/>
                  <rdf:li rdf:resource="https://identifiers.org/seed.compound/cpd00207"/>
                  <rdf:li rdf:resource="https://identifiers.org/kegg.compound/C00242"/>
                  <rdf:li rdf:resource="https://identifiers.org/pubchem.compound/764"/>
                  <rdf:li rdf:resource="https://identifiers.org/chebi/CHEBI:16235"/>
                </rdf:Bag>
              </bqbiol:is>
            </rdf:Description>
          </rdf:RDF>
        </annotation>
      </species>
      <species metaid="meta_M_gua_e" sboTerm="SBO:0000247" id="M_gua_e" name="guanine" compartment="e" hasOnlySubstanceUnits="false" boundaryCondition="false" constant="false" fbc:charge="0" fbc:chemicalFormula="C5H5N5O1">
        <notes>
          <html xmlns="http://www.w3.org/1999/xhtml">
            <p>yeastkegg_id: C00242[c_06]</p>
            <p>formula_charge_source: biocyc</p>
            <p>yeastgem76.compound: s_0788</p>
          </html>
        </notes>
        <annotation>
          <rdf:RDF xmlns:rdf="http://www.w3.org/1999/02/22-rdf-syntax-ns#" xmlns:dcterms="http://purl.org/dc/terms/" xmlns:vCard="http://www.w3.org/2001/vcard-rdf/3.0#" xmlns:vCard4="http://www.w3.org/2006/vcard/ns#" xmlns:bqbiol="http://biomodels.net/biology-qualifiers/" xmlns:bqmodel="http://biomodels.net/model-qualifiers/">
            <rdf:Description rdf:about="#meta_M_gua_e">
              <bqbiol:is>
                <rdf:Bag>
                  <rdf:li rdf:resource="https://identifiers.org/ymdb/YMDB00698"/>
                  <rdf:li rdf:resource="https://identifiers.org/biocyc/META:GUANINE"/>
                  <rdf:li rdf:resource="https://identifiers.org/seed.compound/cpd00207"/>
                  <rdf:li rdf:resource="https://identifiers.org/kegg.compound/C00242"/>
                  <rdf:li rdf:resource="https://identifiers.org/pubchem.compound/764"/>
                  <rdf:li rdf:resource="https://identifiers.org/chebi/CHEBI:16235"/>
                </rdf:Bag>
              </bqbiol:is>
            </rdf:Description>
          </rdf:RDF>
        </annotation>
      </species>
      <species metaid="meta_M_gua_m" sboTerm="SBO:0000247" id="M_gua_m" name="guanine" compartment="m" hasOnlySubstanceUnits="false" boundaryCondition="false" constant="false" fbc:charge="0" fbc:chemicalFormula="C5H5N5O1">
        <notes>
          <html xmlns="http://www.w3.org/1999/xhtml">
            <p>yeastkegg_id: C00242[c_11]</p>
            <p>formula_charge_source: biocyc</p>
            <p>yeastgem76.compound: s_0789</p>
          </html>
        </notes>
        <annotation>
          <rdf:RDF xmlns:rdf="http://www.w3.org/1999/02/22-rdf-syntax-ns#" xmlns:dcterms="http://purl.org/dc/terms/" xmlns:vCard="http://www.w3.org/2001/vcard-rdf/3.0#" xmlns:vCard4="http://www.w3.org/2006/vcard/ns#" xmlns:bqbiol="http://biomodels.net/biology-qualifiers/" xmlns:bqmodel="http://biomodels.net/model-qualifiers/">
            <rdf:Description rdf:about="#meta_M_gua_m">
              <bqbiol:is>
                <rdf:Bag>
                  <rdf:li rdf:resource="https://identifiers.org/ymdb/YMDB00698"/>
                  <rdf:li rdf:resource="https://identifiers.org/biocyc/META:GUANINE"/>
                  <rdf:li rdf:resource="https://identifiers.org/seed.compound/cpd00207"/>
                  <rdf:li rdf:resource="https://identifiers.org/kegg.compound/C00242"/>
                  <rdf:li rdf:resource="https://identifiers.org/pubchem.compound/764"/>
                  <rdf:li rdf:resource="https://identifiers.org/chebi/CHEBI:16235"/>
                </rdf:Bag>
              </bqbiol:is>
            </rdf:Description>
          </rdf:RDF>
        </annotation>
      </species>
      <species metaid="meta_M_gsn_c" sboTerm="SBO:0000247" id="M_gsn_c" name="guanosine" compartment="c" hasOnlySubstanceUnits="false" boundaryCondition="false" constant="false" fbc:charge="0" fbc:chemicalFormula="C10H13N5O5">
        <notes>
          <html xmlns="http://www.w3.org/1999/xhtml">
            <p>yeastkegg_id: C00387[c_03]</p>
            <p>formula_charge_source: biocyc</p>
            <p>yeastgem76.compound: s_0790</p>
          </html>
        </notes>
        <annotation>
          <rdf:RDF xmlns:rdf="http://www.w3.org/1999/02/22-rdf-syntax-ns#" xmlns:dcterms="http://purl.org/dc/terms/" xmlns:vCard="http://www.w3.org/2001/vcard-rdf/3.0#" xmlns:vCard4="http://www.w3.org/2006/vcard/ns#" xmlns:bqbiol="http://biomodels.net/biology-qualifiers/" xmlns:bqmodel="http://biomodels.net/model-qualifiers/">
            <rdf:Description rdf:about="#meta_M_gsn_c">
              <bqbiol:is>
                <rdf:Bag>
                  <rdf:li rdf:resource="https://identifiers.org/ymdb/YMDB00509"/>
                  <rdf:li rdf:resource="https://identifiers.org/biocyc/META:GUANOSINE"/>
                  <rdf:li rdf:resource="https://identifiers.org/seed.compound/cpd00311"/>
                  <rdf:li rdf:resource="https://identifiers.org/kegg.compound/C00387"/>
                  <rdf:li rdf:resource="https://identifiers.org/pubchem.compound/6802"/>
                  <rdf:li rdf:resource="https://identifiers.org/chebi/CHEBI:16750"/>
                </rdf:Bag>
              </bqbiol:is>
            </rdf:Description>
          </rdf:RDF>
        </annotation>
      </species>
      <species metaid="meta_M_gsn_e" sboTerm="SBO:0000247" id="M_gsn_e" name="guanosine" compartment="e" hasOnlySubstanceUnits="false" boundaryCondition="false" constant="false" fbc:charge="0" fbc:chemicalFormula="C10H13N5O5">
        <notes>
          <html xmlns="http://www.w3.org/1999/xhtml">
            <p>yeastkegg_id: C00387[c_06]</p>
            <p>formula_charge_source: biocyc</p>
            <p>yeastgem76.compound: s_0791</p>
          </html>
        </notes>
        <annotation>
          <rdf:RDF xmlns:rdf="http://www.w3.org/1999/02/22-rdf-syntax-ns#" xmlns:dcterms="http://purl.org/dc/terms/" xmlns:vCard="http://www.w3.org/2001/vcard-rdf/3.0#" xmlns:vCard4="http://www.w3.org/2006/vcard/ns#" xmlns:bqbiol="http://biomodels.net/biology-qualifiers/" xmlns:bqmodel="http://biomodels.net/model-qualifiers/">
            <rdf:Description rdf:about="#meta_M_gsn_e">
              <bqbiol:is>
                <rdf:Bag>
                  <rdf:li rdf:resource="https://identifiers.org/ymdb/YMDB00509"/>
                  <rdf:li rdf:resource="https://identifiers.org/biocyc/META:GUANOSINE"/>
                  <rdf:li rdf:resource="https://identifiers.org/seed.compound/cpd00311"/>
                  <rdf:li rdf:resource="https://identifiers.org/kegg.compound/C00387"/>
                  <rdf:li rdf:resource="https://identifiers.org/pubchem.compound/6802"/>
                  <rdf:li rdf:resource="https://identifiers.org/chebi/CHEBI:16750"/>
                </rdf:Bag>
              </bqbiol:is>
            </rdf:Description>
          </rdf:RDF>
        </annotation>
      </species>
      <species metaid="meta_M_gsn_m" sboTerm="SBO:0000247" id="M_gsn_m" name="guanosine" compartment="m" hasOnlySubstanceUnits="false" boundaryCondition="false" constant="false" fbc:charge="0" fbc:chemicalFormula="C10H13N5O5">
        <notes>
          <html xmlns="http://www.w3.org/1999/xhtml">
            <p>yeastkegg_id: C00387[c_11]</p>
            <p>formula_charge_source: biocyc</p>
            <p>yeastgem76.compound: s_0792</p>
          </html>
        </notes>
        <annotation>
          <rdf:RDF xmlns:rdf="http://www.w3.org/1999/02/22-rdf-syntax-ns#" xmlns:dcterms="http://purl.org/dc/terms/" xmlns:vCard="http://www.w3.org/2001/vcard-rdf/3.0#" xmlns:vCard4="http://www.w3.org/2006/vcard/ns#" xmlns:bqbiol="http://biomodels.net/biology-qualifiers/" xmlns:bqmodel="http://biomodels.net/model-qualifiers/">
            <rdf:Description rdf:about="#meta_M_gsn_m">
              <bqbiol:is>
                <rdf:Bag>
                  <rdf:li rdf:resource="https://identifiers.org/ymdb/YMDB00509"/>
                  <rdf:li rdf:resource="https://identifiers.org/biocyc/META:GUANOSINE"/>
                  <rdf:li rdf:resource="https://identifiers.org/seed.compound/cpd00311"/>
                  <rdf:li rdf:resource="https://identifiers.org/kegg.compound/C00387"/>
                  <rdf:li rdf:resource="https://identifiers.org/pubchem.compound/6802"/>
                  <rdf:li rdf:resource="https://identifiers.org/chebi/CHEBI:16750"/>
                </rdf:Bag>
              </bqbiol:is>
            </rdf:Description>
          </rdf:RDF>
        </annotation>
      </species>
      <species metaid="meta_M_h_c" sboTerm="SBO:0000247" id="M_h_c" name="H+" compartment="c" hasOnlySubstanceUnits="false" boundaryCondition="false" constant="false" fbc:charge="1" fbc:chemicalFormula="H1">
        <notes>
          <html xmlns="http://www.w3.org/1999/xhtml">
            <p>yeastkegg_id: C00080[c_03]</p>
            <p>formula_charge_source: biocyc</p>
            <p>yeastgem76.compound: s_0794</p>
          </html>
        </notes>
        <annotation>
          <rdf:RDF xmlns:rdf="http://www.w3.org/1999/02/22-rdf-syntax-ns#" xmlns:dcterms="http://purl.org/dc/terms/" xmlns:vCard="http://www.w3.org/2001/vcard-rdf/3.0#" xmlns:vCard4="http://www.w3.org/2006/vcard/ns#" xmlns:bqbiol="http://biomodels.net/biology-qualifiers/" xmlns:bqmodel="http://biomodels.net/model-qualifiers/">
            <rdf:Description rdf:about="#meta_M_h_c">
              <bqbiol:is>
                <rdf:Bag>
                  <rdf:li rdf:resource="https://identifiers.org/ymdb/YMDB00862"/>
                  <rdf:li rdf:resource="https://identifiers.org/biocyc/META:PROTON"/>
                  <rdf:li rdf:resource="https://identifiers.org/seed.compound/cpd00067"/>
                  <rdf:li rdf:resource="https://identifiers.org/kegg.compound/C00080"/>
                  <rdf:li rdf:resource="https://identifiers.org/pubchem.compound/1038"/>
                  <rdf:li rdf:resource="https://identifiers.org/chebi/CHEBI:24636"/>
                </rdf:Bag>
              </bqbiol:is>
            </rdf:Description>
          </rdf:RDF>
        </annotation>
      </species>
      <species metaid="meta_M_h_r" sboTerm="SBO:0000247" id="M_h_r" name="H+" compartment="r" hasOnlySubstanceUnits="false" boundaryCondition="false" constant="false" fbc:charge="1" fbc:chemicalFormula="H1">
        <notes>
          <html xmlns="http://www.w3.org/1999/xhtml">
            <p>yeastkegg_id: C00080[c_04]</p>
            <p>formula_charge_source: biocyc</p>
            <p>yeastgem76.compound: s_0795</p>
          </html>
        </notes>
        <annotation>
          <rdf:RDF xmlns:rdf="http://www.w3.org/1999/02/22-rdf-syntax-ns#" xmlns:dcterms="http://purl.org/dc/terms/" xmlns:vCard="http://www.w3.org/2001/vcard-rdf/3.0#" xmlns:vCard4="http://www.w3.org/2006/vcard/ns#" xmlns:bqbiol="http://biomodels.net/biology-qualifiers/" xmlns:bqmodel="http://biomodels.net/model-qualifiers/">
            <rdf:Description rdf:about="#meta_M_h_r">
              <bqbiol:is>
                <rdf:Bag>
                  <rdf:li rdf:resource="https://identifiers.org/ymdb/YMDB00862"/>
                  <rdf:li rdf:resource="https://identifiers.org/biocyc/META:PROTON"/>
                  <rdf:li rdf:resource="https://identifiers.org/seed.compound/cpd00067"/>
                  <rdf:li rdf:resource="https://identifiers.org/kegg.compound/C00080"/>
                  <rdf:li rdf:resource="https://identifiers.org/pubchem.compound/1038"/>
                  <rdf:li rdf:resource="https://identifiers.org/chebi/CHEBI:24636"/>
                </rdf:Bag>
              </bqbiol:is>
            </rdf:Description>
          </rdf:RDF>
        </annotation>
      </species>
      <species metaid="meta_M_h_e" sboTerm="SBO:0000247" id="M_h_e" name="H+" compartment="e" hasOnlySubstanceUnits="false" boundaryCondition="false" constant="false" fbc:charge="1" fbc:chemicalFormula="H1">
        <notes>
          <html xmlns="http://www.w3.org/1999/xhtml">
            <p>yeastkegg_id: C00080[c_06]</p>
            <p>formula_charge_source: biocyc</p>
            <p>yeastgem76.compound: s_0796</p>
          </html>
        </notes>
        <annotation>
          <rdf:RDF xmlns:rdf="http://www.w3.org/1999/02/22-rdf-syntax-ns#" xmlns:dcterms="http://purl.org/dc/terms/" xmlns:vCard="http://www.w3.org/2001/vcard-rdf/3.0#" xmlns:vCard4="http://www.w3.org/2006/vcard/ns#" xmlns:bqbiol="http://biomodels.net/biology-qualifiers/" xmlns:bqmodel="http://biomodels.net/model-qualifiers/">
            <rdf:Description rdf:about="#meta_M_h_e">
              <bqbiol:is>
                <rdf:Bag>
                  <rdf:li rdf:resource="https://identifiers.org/ymdb/YMDB00862"/>
                  <rdf:li rdf:resource="https://identifiers.org/biocyc/META:PROTON"/>
                  <rdf:li rdf:resource="https://identifiers.org/seed.compound/cpd00067"/>
                  <rdf:li rdf:resource="https://identifiers.org/kegg.compound/C00080"/>
                  <rdf:li rdf:resource="https://identifiers.org/pubchem.compound/1038"/>
                  <rdf:li rdf:resource="https://identifiers.org/chebi/CHEBI:24636"/>
                </rdf:Bag>
              </bqbiol:is>
            </rdf:Description>
          </rdf:RDF>
        </annotation>
      </species>
      <species metaid="meta_M_h_g" sboTerm="SBO:0000247" id="M_h_g" name="H+" compartment="g" hasOnlySubstanceUnits="false" boundaryCondition="false" constant="false" fbc:charge="1" fbc:chemicalFormula="H1">
        <notes>
          <html xmlns="http://www.w3.org/1999/xhtml">
            <p>yeastkegg_id: C00080[c_07]</p>
            <p>formula_charge_source: biocyc</p>
            <p>yeastgem76.compound: s_0797</p>
          </html>
        </notes>
        <annotation>
          <rdf:RDF xmlns:rdf="http://www.w3.org/1999/02/22-rdf-syntax-ns#" xmlns:dcterms="http://purl.org/dc/terms/" xmlns:vCard="http://www.w3.org/2001/vcard-rdf/3.0#" xmlns:vCard4="http://www.w3.org/2006/vcard/ns#" xmlns:bqbiol="http://biomodels.net/biology-qualifiers/" xmlns:bqmodel="http://biomodels.net/model-qualifiers/">
            <rdf:Description rdf:about="#meta_M_h_g">
              <bqbiol:is>
                <rdf:Bag>
                  <rdf:li rdf:resource="https://identifiers.org/ymdb/YMDB00862"/>
                  <rdf:li rdf:resource="https://identifiers.org/biocyc/META:PROTON"/>
                  <rdf:li rdf:resource="https://identifiers.org/seed.compound/cpd00067"/>
                  <rdf:li rdf:resource="https://identifiers.org/kegg.compound/C00080"/>
                  <rdf:li rdf:resource="https://identifiers.org/pubchem.compound/1038"/>
                  <rdf:li rdf:resource="https://identifiers.org/chebi/CHEBI:24636"/>
                </rdf:Bag>
              </bqbiol:is>
            </rdf:Description>
          </rdf:RDF>
        </annotation>
      </species>
      <species metaid="meta_M_h_l" sboTerm="SBO:0000247" id="M_h_l" name="H+" compartment="l" hasOnlySubstanceUnits="false" boundaryCondition="false" constant="false" fbc:charge="1" fbc:chemicalFormula="H1">
        <notes>
          <html xmlns="http://www.w3.org/1999/xhtml">
            <p>yeastkegg_id: C00080[c_09]</p>
            <p>formula_charge_source: biocyc</p>
            <p>yeastgem76.compound: s_0798</p>
          </html>
        </notes>
        <annotation>
          <rdf:RDF xmlns:rdf="http://www.w3.org/1999/02/22-rdf-syntax-ns#" xmlns:dcterms="http://purl.org/dc/terms/" xmlns:vCard="http://www.w3.org/2001/vcard-rdf/3.0#" xmlns:vCard4="http://www.w3.org/2006/vcard/ns#" xmlns:bqbiol="http://biomodels.net/biology-qualifiers/" xmlns:bqmodel="http://biomodels.net/model-qualifiers/">
            <rdf:Description rdf:about="#meta_M_h_l">
              <bqbiol:is>
                <rdf:Bag>
                  <rdf:li rdf:resource="https://identifiers.org/ymdb/YMDB00862"/>
                  <rdf:li rdf:resource="https://identifiers.org/biocyc/META:PROTON"/>
                  <rdf:li rdf:resource="https://identifiers.org/seed.compound/cpd00067"/>
                  <rdf:li rdf:resource="https://identifiers.org/kegg.compound/C00080"/>
                  <rdf:li rdf:resource="https://identifiers.org/pubchem.compound/1038"/>
                  <rdf:li rdf:resource="https://identifiers.org/chebi/CHEBI:24636"/>
                </rdf:Bag>
              </bqbiol:is>
            </rdf:Description>
          </rdf:RDF>
        </annotation>
      </species>
      <species metaid="meta_M_h_m" sboTerm="SBO:0000247" id="M_h_m" name="H+" compartment="m" hasOnlySubstanceUnits="false" boundaryCondition="false" constant="false" fbc:charge="1" fbc:chemicalFormula="H1">
        <notes>
          <html xmlns="http://www.w3.org/1999/xhtml">
            <p>yeastkegg_id: C00080[c_11]</p>
            <p>formula_charge_source: biocyc</p>
            <p>yeastgem76.compound: s_0799</p>
          </html>
        </notes>
        <annotation>
          <rdf:RDF xmlns:rdf="http://www.w3.org/1999/02/22-rdf-syntax-ns#" xmlns:dcterms="http://purl.org/dc/terms/" xmlns:vCard="http://www.w3.org/2001/vcard-rdf/3.0#" xmlns:vCard4="http://www.w3.org/2006/vcard/ns#" xmlns:bqbiol="http://biomodels.net/biology-qualifiers/" xmlns:bqmodel="http://biomodels.net/model-qualifiers/">
            <rdf:Description rdf:about="#meta_M_h_m">
              <bqbiol:is>
                <rdf:Bag>
                  <rdf:li rdf:resource="https://identifiers.org/ymdb/YMDB00862"/>
                  <rdf:li rdf:resource="https://identifiers.org/biocyc/META:PROTON"/>
                  <rdf:li rdf:resource="https://identifiers.org/seed.compound/cpd00067"/>
                  <rdf:li rdf:resource="https://identifiers.org/kegg.compound/C00080"/>
                  <rdf:li rdf:resource="https://identifiers.org/pubchem.compound/1038"/>
                  <rdf:li rdf:resource="https://identifiers.org/chebi/CHEBI:24636"/>
                </rdf:Bag>
              </bqbiol:is>
            </rdf:Description>
          </rdf:RDF>
        </annotation>
      </species>
      <species metaid="meta_M_h_n" sboTerm="SBO:0000247" id="M_h_n" name="H+" compartment="n" hasOnlySubstanceUnits="false" boundaryCondition="false" constant="false" fbc:charge="1" fbc:chemicalFormula="H1">
        <notes>
          <html xmlns="http://www.w3.org/1999/xhtml">
            <p>yeastkegg_id: C00080[c_13]</p>
            <p>formula_charge_source: biocyc</p>
            <p>yeastgem76.compound: s_0800</p>
          </html>
        </notes>
        <annotation>
          <rdf:RDF xmlns:rdf="http://www.w3.org/1999/02/22-rdf-syntax-ns#" xmlns:dcterms="http://purl.org/dc/terms/" xmlns:vCard="http://www.w3.org/2001/vcard-rdf/3.0#" xmlns:vCard4="http://www.w3.org/2006/vcard/ns#" xmlns:bqbiol="http://biomodels.net/biology-qualifiers/" xmlns:bqmodel="http://biomodels.net/model-qualifiers/">
            <rdf:Description rdf:about="#meta_M_h_n">
              <bqbiol:is>
                <rdf:Bag>
                  <rdf:li rdf:resource="https://identifiers.org/ymdb/YMDB00862"/>
                  <rdf:li rdf:resource="https://identifiers.org/biocyc/META:PROTON"/>
                  <rdf:li rdf:resource="https://identifiers.org/seed.compound/cpd00067"/>
                  <rdf:li rdf:resource="https://identifiers.org/kegg.compound/C00080"/>
                  <rdf:li rdf:resource="https://identifiers.org/pubchem.compound/1038"/>
                  <rdf:li rdf:resource="https://identifiers.org/chebi/CHEBI:24636"/>
                </rdf:Bag>
              </bqbiol:is>
            </rdf:Description>
          </rdf:RDF>
        </annotation>
      </species>
      <species metaid="meta_M_h_x" sboTerm="SBO:0000247" id="M_h_x" name="H+" compartment="x" hasOnlySubstanceUnits="false" boundaryCondition="false" constant="false" fbc:charge="1" fbc:chemicalFormula="H1">
        <notes>
          <html xmlns="http://www.w3.org/1999/xhtml">
            <p>yeastkegg_id: C00080[c_15]</p>
            <p>formula_charge_source: biocyc</p>
            <p>yeastgem76.compound: s_0801</p>
          </html>
        </notes>
        <annotation>
          <rdf:RDF xmlns:rdf="http://www.w3.org/1999/02/22-rdf-syntax-ns#" xmlns:dcterms="http://purl.org/dc/terms/" xmlns:vCard="http://www.w3.org/2001/vcard-rdf/3.0#" xmlns:vCard4="http://www.w3.org/2006/vcard/ns#" xmlns:bqbiol="http://biomodels.net/biology-qualifiers/" xmlns:bqmodel="http://biomodels.net/model-qualifiers/">
            <rdf:Description rdf:about="#meta_M_h_x">
              <bqbiol:is>
                <rdf:Bag>
                  <rdf:li rdf:resource="https://identifiers.org/ymdb/YMDB00862"/>
                  <rdf:li rdf:resource="https://identifiers.org/biocyc/META:PROTON"/>
                  <rdf:li rdf:resource="https://identifiers.org/seed.compound/cpd00067"/>
                  <rdf:li rdf:resource="https://identifiers.org/kegg.compound/C00080"/>
                  <rdf:li rdf:resource="https://identifiers.org/pubchem.compound/1038"/>
                  <rdf:li rdf:resource="https://identifiers.org/chebi/CHEBI:24636"/>
                </rdf:Bag>
              </bqbiol:is>
            </rdf:Description>
          </rdf:RDF>
        </annotation>
      </species>
      <species metaid="meta_M_h_v" sboTerm="SBO:0000247" id="M_h_v" name="H+" compartment="v" hasOnlySubstanceUnits="false" boundaryCondition="false" constant="false" fbc:charge="1" fbc:chemicalFormula="H1">
        <notes>
          <html xmlns="http://www.w3.org/1999/xhtml">
            <p>yeastkegg_id: C00080[c_17]</p>
            <p>formula_charge_source: biocyc</p>
            <p>yeastgem76.compound: s_0802</p>
          </html>
        </notes>
        <annotation>
          <rdf:RDF xmlns:rdf="http://www.w3.org/1999/02/22-rdf-syntax-ns#" xmlns:dcterms="http://purl.org/dc/terms/" xmlns:vCard="http://www.w3.org/2001/vcard-rdf/3.0#" xmlns:vCard4="http://www.w3.org/2006/vcard/ns#" xmlns:bqbiol="http://biomodels.net/biology-qualifiers/" xmlns:bqmodel="http://biomodels.net/model-qualifiers/">
            <rdf:Description rdf:about="#meta_M_h_v">
              <bqbiol:is>
                <rdf:Bag>
                  <rdf:li rdf:resource="https://identifiers.org/ymdb/YMDB00862"/>
                  <rdf:li rdf:resource="https://identifiers.org/biocyc/META:PROTON"/>
                  <rdf:li rdf:resource="https://identifiers.org/seed.compound/cpd00067"/>
                  <rdf:li rdf:resource="https://identifiers.org/kegg.compound/C00080"/>
                  <rdf:li rdf:resource="https://identifiers.org/pubchem.compound/1038"/>
                  <rdf:li rdf:resource="https://identifiers.org/chebi/CHEBI:24636"/>
                </rdf:Bag>
              </bqbiol:is>
            </rdf:Description>
          </rdf:RDF>
        </annotation>
      </species>
      <species metaid="meta_M_h2o_c" sboTerm="SBO:0000247" id="M_h2o_c" name="H2O" compartment="c" hasOnlySubstanceUnits="false" boundaryCondition="false" constant="false" fbc:charge="0" fbc:chemicalFormula="H2O1">
        <notes>
          <html xmlns="http://www.w3.org/1999/xhtml">
            <p>yeastkegg_id: C00001[c_03]</p>
            <p>formula_charge_source: biocyc</p>
            <p>yeastgem76.compound: s_0803</p>
          </html>
        </notes>
        <annotation>
          <rdf:RDF xmlns:rdf="http://www.w3.org/1999/02/22-rdf-syntax-ns#" xmlns:dcterms="http://purl.org/dc/terms/" xmlns:vCard="http://www.w3.org/2001/vcard-rdf/3.0#" xmlns:vCard4="http://www.w3.org/2006/vcard/ns#" xmlns:bqbiol="http://biomodels.net/biology-qualifiers/" xmlns:bqmodel="http://biomodels.net/model-qualifiers/">
            <rdf:Description rdf:about="#meta_M_h2o_c">
              <bqbiol:is>
                <rdf:Bag>
                  <rdf:li rdf:resource="https://identifiers.org/ymdb/YMDB00890"/>
                  <rdf:li rdf:resource="https://identifiers.org/biocyc/META:WATER"/>
                  <rdf:li rdf:resource="https://identifiers.org/seed.compound/cpd00001"/>
                  <rdf:li rdf:resource="https://identifiers.org/kegg.compound/C00001"/>
                  <rdf:li rdf:resource="https://identifiers.org/pubchem.compound/962"/>
                  <rdf:li rdf:resource="https://identifiers.org/chebi/CHEBI:15377"/>
                </rdf:Bag>
              </bqbiol:is>
            </rdf:Description>
          </rdf:RDF>
        </annotation>
      </species>
      <species metaid="meta_M_h2o_r" sboTerm="SBO:0000247" id="M_h2o_r" name="H2O" compartment="r" hasOnlySubstanceUnits="false" boundaryCondition="false" constant="false" fbc:charge="0" fbc:chemicalFormula="H2O1">
        <notes>
          <html xmlns="http://www.w3.org/1999/xhtml">
            <p>yeastkegg_id: C00001[c_04]</p>
            <p>formula_charge_source: biocyc</p>
            <p>yeastgem76.compound: s_0804</p>
          </html>
        </notes>
        <annotation>
          <rdf:RDF xmlns:rdf="http://www.w3.org/1999/02/22-rdf-syntax-ns#" xmlns:dcterms="http://purl.org/dc/terms/" xmlns:vCard="http://www.w3.org/2001/vcard-rdf/3.0#" xmlns:vCard4="http://www.w3.org/2006/vcard/ns#" xmlns:bqbiol="http://biomodels.net/biology-qualifiers/" xmlns:bqmodel="http://biomodels.net/model-qualifiers/">
            <rdf:Description rdf:about="#meta_M_h2o_r">
              <bqbiol:is>
                <rdf:Bag>
                  <rdf:li rdf:resource="https://identifiers.org/ymdb/YMDB00890"/>
                  <rdf:li rdf:resource="https://identifiers.org/biocyc/META:WATER"/>
                  <rdf:li rdf:resource="https://identifiers.org/seed.compound/cpd00001"/>
                  <rdf:li rdf:resource="https://identifiers.org/kegg.compound/C00001"/>
                  <rdf:li rdf:resource="https://identifiers.org/pubchem.compound/962"/>
                  <rdf:li rdf:resource="https://identifiers.org/chebi/CHEBI:15377"/>
                </rdf:Bag>
              </bqbiol:is>
            </rdf:Description>
          </rdf:RDF>
        </annotation>
      </species>
      <species metaid="meta_M_h2o_e" sboTerm="SBO:0000247" id="M_h2o_e" name="H2O" compartment="e" hasOnlySubstanceUnits="false" boundaryCondition="false" constant="false" fbc:charge="0" fbc:chemicalFormula="H2O1">
        <notes>
          <html xmlns="http://www.w3.org/1999/xhtml">
            <p>yeastkegg_id: C00001[c_06]</p>
            <p>formula_charge_source: biocyc</p>
            <p>yeastgem76.compound: s_0805</p>
          </html>
        </notes>
        <annotation>
          <rdf:RDF xmlns:rdf="http://www.w3.org/1999/02/22-rdf-syntax-ns#" xmlns:dcterms="http://purl.org/dc/terms/" xmlns:vCard="http://www.w3.org/2001/vcard-rdf/3.0#" xmlns:vCard4="http://www.w3.org/2006/vcard/ns#" xmlns:bqbiol="http://biomodels.net/biology-qualifiers/" xmlns:bqmodel="http://biomodels.net/model-qualifiers/">
            <rdf:Description rdf:about="#meta_M_h2o_e">
              <bqbiol:is>
                <rdf:Bag>
                  <rdf:li rdf:resource="https://identifiers.org/ymdb/YMDB00890"/>
                  <rdf:li rdf:resource="https://identifiers.org/biocyc/META:WATER"/>
                  <rdf:li rdf:resource="https://identifiers.org/seed.compound/cpd00001"/>
                  <rdf:li rdf:resource="https://identifiers.org/kegg.compound/C00001"/>
                  <rdf:li rdf:resource="https://identifiers.org/pubchem.compound/962"/>
                  <rdf:li rdf:resource="https://identifiers.org/chebi/CHEBI:15377"/>
                </rdf:Bag>
              </bqbiol:is>
            </rdf:Description>
          </rdf:RDF>
        </annotation>
      </species>
      <species metaid="meta_M_h2o_g" sboTerm="SBO:0000247" id="M_h2o_g" name="H2O" compartment="g" hasOnlySubstanceUnits="false" boundaryCondition="false" constant="false" fbc:charge="0" fbc:chemicalFormula="H2O1">
        <notes>
          <html xmlns="http://www.w3.org/1999/xhtml">
            <p>yeastkegg_id: C00001[c_07]</p>
            <p>formula_charge_source: biocyc</p>
            <p>yeastgem76.compound: s_0806</p>
          </html>
        </notes>
        <annotation>
          <rdf:RDF xmlns:rdf="http://www.w3.org/1999/02/22-rdf-syntax-ns#" xmlns:dcterms="http://purl.org/dc/terms/" xmlns:vCard="http://www.w3.org/2001/vcard-rdf/3.0#" xmlns:vCard4="http://www.w3.org/2006/vcard/ns#" xmlns:bqbiol="http://biomodels.net/biology-qualifiers/" xmlns:bqmodel="http://biomodels.net/model-qualifiers/">
            <rdf:Description rdf:about="#meta_M_h2o_g">
              <bqbiol:is>
                <rdf:Bag>
                  <rdf:li rdf:resource="https://identifiers.org/ymdb/YMDB00890"/>
                  <rdf:li rdf:resource="https://identifiers.org/biocyc/META:WATER"/>
                  <rdf:li rdf:resource="https://identifiers.org/seed.compound/cpd00001"/>
                  <rdf:li rdf:resource="https://identifiers.org/kegg.compound/C00001"/>
                  <rdf:li rdf:resource="https://identifiers.org/pubchem.compound/962"/>
                  <rdf:li rdf:resource="https://identifiers.org/chebi/CHEBI:15377"/>
                </rdf:Bag>
              </bqbiol:is>
            </rdf:Description>
          </rdf:RDF>
        </annotation>
      </species>
      <species metaid="meta_M_h2o_m" sboTerm="SBO:0000247" id="M_h2o_m" name="H2O" compartment="m" hasOnlySubstanceUnits="false" boundaryCondition="false" constant="false" fbc:charge="0" fbc:chemicalFormula="H2O1">
        <notes>
          <html xmlns="http://www.w3.org/1999/xhtml">
            <p>yeastkegg_id: C00001[c_11]</p>
            <p>formula_charge_source: biocyc</p>
            <p>yeastgem76.compound: s_0807</p>
          </html>
        </notes>
        <annotation>
          <rdf:RDF xmlns:rdf="http://www.w3.org/1999/02/22-rdf-syntax-ns#" xmlns:dcterms="http://purl.org/dc/terms/" xmlns:vCard="http://www.w3.org/2001/vcard-rdf/3.0#" xmlns:vCard4="http://www.w3.org/2006/vcard/ns#" xmlns:bqbiol="http://biomodels.net/biology-qualifiers/" xmlns:bqmodel="http://biomodels.net/model-qualifiers/">
            <rdf:Description rdf:about="#meta_M_h2o_m">
              <bqbiol:is>
                <rdf:Bag>
                  <rdf:li rdf:resource="https://identifiers.org/ymdb/YMDB00890"/>
                  <rdf:li rdf:resource="https://identifiers.org/biocyc/META:WATER"/>
                  <rdf:li rdf:resource="https://identifiers.org/seed.compound/cpd00001"/>
                  <rdf:li rdf:resource="https://identifiers.org/kegg.compound/C00001"/>
                  <rdf:li rdf:resource="https://identifiers.org/pubchem.compound/962"/>
                  <rdf:li rdf:resource="https://identifiers.org/chebi/CHEBI:15377"/>
                </rdf:Bag>
              </bqbiol:is>
            </rdf:Description>
          </rdf:RDF>
        </annotation>
      </species>
      <species metaid="meta_M_h2o_n" sboTerm="SBO:0000247" id="M_h2o_n" name="H2O" compartment="n" hasOnlySubstanceUnits="false" boundaryCondition="false" constant="false" fbc:charge="0" fbc:chemicalFormula="H2O1">
        <notes>
          <html xmlns="http://www.w3.org/1999/xhtml">
            <p>yeastkegg_id: C00001[c_13]</p>
            <p>formula_charge_source: biocyc</p>
            <p>yeastgem76.compound: s_0808</p>
          </html>
        </notes>
        <annotation>
          <rdf:RDF xmlns:rdf="http://www.w3.org/1999/02/22-rdf-syntax-ns#" xmlns:dcterms="http://purl.org/dc/terms/" xmlns:vCard="http://www.w3.org/2001/vcard-rdf/3.0#" xmlns:vCard4="http://www.w3.org/2006/vcard/ns#" xmlns:bqbiol="http://biomodels.net/biology-qualifiers/" xmlns:bqmodel="http://biomodels.net/model-qualifiers/">
            <rdf:Description rdf:about="#meta_M_h2o_n">
              <bqbiol:is>
                <rdf:Bag>
                  <rdf:li rdf:resource="https://identifiers.org/ymdb/YMDB00890"/>
                  <rdf:li rdf:resource="https://identifiers.org/biocyc/META:WATER"/>
                  <rdf:li rdf:resource="https://identifiers.org/seed.compound/cpd00001"/>
                  <rdf:li rdf:resource="https://identifiers.org/kegg.compound/C00001"/>
                  <rdf:li rdf:resource="https://identifiers.org/pubchem.compound/962"/>
                  <rdf:li rdf:resource="https://identifiers.org/chebi/CHEBI:15377"/>
                </rdf:Bag>
              </bqbiol:is>
            </rdf:Description>
          </rdf:RDF>
        </annotation>
      </species>
      <species metaid="meta_M_h2o_x" sboTerm="SBO:0000247" id="M_h2o_x" name="H2O" compartment="x" hasOnlySubstanceUnits="false" boundaryCondition="false" constant="false" fbc:charge="0" fbc:chemicalFormula="H2O1">
        <notes>
          <html xmlns="http://www.w3.org/1999/xhtml">
            <p>yeastkegg_id: C00001[c_15]</p>
            <p>formula_charge_source: biocyc</p>
            <p>yeastgem76.compound: s_0809</p>
          </html>
        </notes>
        <annotation>
          <rdf:RDF xmlns:rdf="http://www.w3.org/1999/02/22-rdf-syntax-ns#" xmlns:dcterms="http://purl.org/dc/terms/" xmlns:vCard="http://www.w3.org/2001/vcard-rdf/3.0#" xmlns:vCard4="http://www.w3.org/2006/vcard/ns#" xmlns:bqbiol="http://biomodels.net/biology-qualifiers/" xmlns:bqmodel="http://biomodels.net/model-qualifiers/">
            <rdf:Description rdf:about="#meta_M_h2o_x">
              <bqbiol:is>
                <rdf:Bag>
                  <rdf:li rdf:resource="https://identifiers.org/ymdb/YMDB00890"/>
                  <rdf:li rdf:resource="https://identifiers.org/biocyc/META:WATER"/>
                  <rdf:li rdf:resource="https://identifiers.org/seed.compound/cpd00001"/>
                  <rdf:li rdf:resource="https://identifiers.org/kegg.compound/C00001"/>
                  <rdf:li rdf:resource="https://identifiers.org/pubchem.compound/962"/>
                  <rdf:li rdf:resource="https://identifiers.org/chebi/CHEBI:15377"/>
                </rdf:Bag>
              </bqbiol:is>
            </rdf:Description>
          </rdf:RDF>
        </annotation>
      </species>
      <species metaid="meta_M_h2o_v" sboTerm="SBO:0000247" id="M_h2o_v" name="H2O" compartment="v" hasOnlySubstanceUnits="false" boundaryCondition="false" constant="false" fbc:charge="0" fbc:chemicalFormula="H2O1">
        <notes>
          <html xmlns="http://www.w3.org/1999/xhtml">
            <p>yeastkegg_id: C00001[c_17]</p>
            <p>formula_charge_source: biocyc</p>
            <p>yeastgem76.compound: s_0810</p>
          </html>
        </notes>
        <annotation>
          <rdf:RDF xmlns:rdf="http://www.w3.org/1999/02/22-rdf-syntax-ns#" xmlns:dcterms="http://purl.org/dc/terms/" xmlns:vCard="http://www.w3.org/2001/vcard-rdf/3.0#" xmlns:vCard4="http://www.w3.org/2006/vcard/ns#" xmlns:bqbiol="http://biomodels.net/biology-qualifiers/" xmlns:bqmodel="http://biomodels.net/model-qualifiers/">
            <rdf:Description rdf:about="#meta_M_h2o_v">
              <bqbiol:is>
                <rdf:Bag>
                  <rdf:li rdf:resource="https://identifiers.org/ymdb/YMDB00890"/>
                  <rdf:li rdf:resource="https://identifiers.org/biocyc/META:WATER"/>
                  <rdf:li rdf:resource="https://identifiers.org/seed.compound/cpd00001"/>
                  <rdf:li rdf:resource="https://identifiers.org/kegg.compound/C00001"/>
                  <rdf:li rdf:resource="https://identifiers.org/pubchem.compound/962"/>
                  <rdf:li rdf:resource="https://identifiers.org/chebi/CHEBI:15377"/>
                </rdf:Bag>
              </bqbiol:is>
            </rdf:Description>
          </rdf:RDF>
        </annotation>
      </species>
      <species metaid="meta_M_hemeA_m" sboTerm="SBO:0000247" id="M_hemeA_m" name="heme a" compartment="m" hasOnlySubstanceUnits="false" boundaryCondition="false" constant="false" fbc:charge="-2" fbc:chemicalFormula="C49H54FeN4O6">
        <notes>
          <html xmlns="http://www.w3.org/1999/xhtml">
            <p>yeastkegg_id: C15670[c_11]</p>
            <p>formula_charge_source: seed.compound</p>
            <p>yeastgem76.compound: s_0811</p>
          </html>
        </notes>
        <annotation>
          <rdf:RDF xmlns:rdf="http://www.w3.org/1999/02/22-rdf-syntax-ns#" xmlns:dcterms="http://purl.org/dc/terms/" xmlns:vCard="http://www.w3.org/2001/vcard-rdf/3.0#" xmlns:vCard4="http://www.w3.org/2006/vcard/ns#" xmlns:bqbiol="http://biomodels.net/biology-qualifiers/" xmlns:bqmodel="http://biomodels.net/model-qualifiers/">
            <rdf:Description rdf:about="#meta_M_hemeA_m">
              <bqbiol:is>
                <rdf:Bag>
                  <rdf:li rdf:resource="https://identifiers.org/ymdb/YMDB00882"/>
                  <rdf:li rdf:resource="https://identifiers.org/biocyc/META:HEME_A"/>
                  <rdf:li rdf:resource="https://identifiers.org/seed.compound/cpd11312"/>
                  <rdf:li rdf:resource="https://identifiers.org/kegg.compound/C15670"/>
                  <rdf:li rdf:resource="https://identifiers.org/pubchem.compound/46173807"/>
                  <rdf:li rdf:resource="https://identifiers.org/chebi/CHEBI:24479"/>
                </rdf:Bag>
              </bqbiol:is>
            </rdf:Description>
          </rdf:RDF>
        </annotation>
      </species>
      <species metaid="meta_M_hemeO_m" sboTerm="SBO:0000247" id="M_hemeO_m" name="heme o" compartment="m" hasOnlySubstanceUnits="false" boundaryCondition="false" constant="false" fbc:charge="-2" fbc:chemicalFormula="C49H56FeN4O5">
        <notes>
          <html xmlns="http://www.w3.org/1999/xhtml">
            <p>yeastkegg_id: C15672[c_11]</p>
            <p>formula_charge_source: seed.compound</p>
            <p>yeastgem76.compound: s_0812</p>
          </html>
        </notes>
        <annotation>
          <rdf:RDF xmlns:rdf="http://www.w3.org/1999/02/22-rdf-syntax-ns#" xmlns:dcterms="http://purl.org/dc/terms/" xmlns:vCard="http://www.w3.org/2001/vcard-rdf/3.0#" xmlns:vCard4="http://www.w3.org/2006/vcard/ns#" xmlns:bqbiol="http://biomodels.net/biology-qualifiers/" xmlns:bqmodel="http://biomodels.net/model-qualifiers/">
            <rdf:Description rdf:about="#meta_M_hemeO_m">
              <bqbiol:is>
                <rdf:Bag>
                  <rdf:li rdf:resource="https://identifiers.org/biocyc/META:HEME_O"/>
                  <rdf:li rdf:resource="https://identifiers.org/seed.compound/cpd11313"/>
                  <rdf:li rdf:resource="https://identifiers.org/kegg.compound/C15672"/>
                  <rdf:li rdf:resource="https://identifiers.org/pubchem.compound/15719509"/>
                  <rdf:li rdf:resource="https://identifiers.org/chebi/CHEBI:24480"/>
                </rdf:Bag>
              </bqbiol:is>
            </rdf:Description>
          </rdf:RDF>
        </annotation>
      </species>
      <species metaid="meta_M_pren21dp_l" sboTerm="SBO:0000247" id="M_pren21dp_l" name="henicosaprenyl diphosphate" compartment="l" hasOnlySubstanceUnits="false" boundaryCondition="false" constant="false" fbc:charge="-3" fbc:chemicalFormula="C105H169O7P2">
        <notes>
          <html xmlns="http://www.w3.org/1999/xhtml">
            <p>yeastkegg_id: s_0813[c_09]</p>
            <p>formula_charge_source: manual</p>
            <p>yeastgem76.compound: s_0813</p>
          </html>
        </notes>
        <annotation>
          <rdf:RDF xmlns:rdf="http://www.w3.org/1999/02/22-rdf-syntax-ns#" xmlns:dcterms="http://purl.org/dc/terms/" xmlns:vCard="http://www.w3.org/2001/vcard-rdf/3.0#" xmlns:vCard4="http://www.w3.org/2006/vcard/ns#" xmlns:bqbiol="http://biomodels.net/biology-qualifiers/" xmlns:bqmodel="http://biomodels.net/model-qualifiers/">
            <rdf:Description rdf:about="#meta_M_pren21dp_l">
              <bqbiol:is>
                <rdf:Bag>
                  <rdf:li rdf:resource="https://identifiers.org/chebi/CHEBI:53032"/>
                  <rdf:li rdf:resource="https://identifiers.org/pubchem.compound/44224040"/>
                  <rdf:li rdf:resource="https://identifiers.org/ymdb/YMDB00647"/>
                </rdf:Bag>
              </bqbiol:is>
            </rdf:Description>
          </rdf:RDF>
        </annotation>
      </species>
      <species metaid="meta_M_pren17dp_l" sboTerm="SBO:0000247" id="M_pren17dp_l" name="heptadecaprenyl diphosphate" compartment="l" hasOnlySubstanceUnits="false" boundaryCondition="false" constant="false" fbc:charge="-3" fbc:chemicalFormula="C85H137O7P2">
        <notes>
          <html xmlns="http://www.w3.org/1999/xhtml">
            <p>yeastkegg_id: s_0814[c_09]</p>
            <p>formula_charge_source: manual</p>
            <p>yeastgem76.compound: s_0814</p>
          </html>
        </notes>
        <annotation>
          <rdf:RDF xmlns:rdf="http://www.w3.org/1999/02/22-rdf-syntax-ns#" xmlns:dcterms="http://purl.org/dc/terms/" xmlns:vCard="http://www.w3.org/2001/vcard-rdf/3.0#" xmlns:vCard4="http://www.w3.org/2006/vcard/ns#" xmlns:bqbiol="http://biomodels.net/biology-qualifiers/" xmlns:bqmodel="http://biomodels.net/model-qualifiers/">
            <rdf:Description rdf:about="#meta_M_pren17dp_l">
              <bqbiol:is>
                <rdf:Bag>
                  <rdf:li rdf:resource="https://identifiers.org/chebi/CHEBI:53036"/>
                  <rdf:li rdf:resource="https://identifiers.org/pubchem.compound/44224044"/>
                  <rdf:li rdf:resource="https://identifiers.org/ymdb/YMDB00643"/>
                </rdf:Bag>
              </bqbiol:is>
            </rdf:Description>
          </rdf:RDF>
        </annotation>
      </species>
      <species metaid="meta_M_pren7dp_l" sboTerm="SBO:0000247" id="M_pren7dp_l" name="heptaprenyl diphosphate" compartment="l" hasOnlySubstanceUnits="false" boundaryCondition="false" constant="false" fbc:charge="-3" fbc:chemicalFormula="C35H57O7P2">
        <notes>
          <html xmlns="http://www.w3.org/1999/xhtml">
            <p>yeastkegg_id: C04216[c_09]</p>
            <p>formula_charge_source: biocyc</p>
            <p>yeastgem76.compound: s_0815</p>
          </html>
        </notes>
        <annotation>
          <rdf:RDF xmlns:rdf="http://www.w3.org/1999/02/22-rdf-syntax-ns#" xmlns:dcterms="http://purl.org/dc/terms/" xmlns:vCard="http://www.w3.org/2001/vcard-rdf/3.0#" xmlns:vCard4="http://www.w3.org/2006/vcard/ns#" xmlns:bqbiol="http://biomodels.net/biology-qualifiers/" xmlns:bqmodel="http://biomodels.net/model-qualifiers/">
            <rdf:Description rdf:about="#meta_M_pren7dp_l">
              <bqbiol:is>
                <rdf:Bag>
                  <rdf:li rdf:resource="https://identifiers.org/ymdb/YMDB00634"/>
                  <rdf:li rdf:resource="https://identifiers.org/biocyc/META:CPD-9455"/>
                  <rdf:li rdf:resource="https://identifiers.org/seed.compound/cpd02590"/>
                  <rdf:li rdf:resource="https://identifiers.org/kegg.compound/C04216"/>
                  <rdf:li rdf:resource="https://identifiers.org/pubchem.compound/5280658"/>
                  <rdf:li rdf:resource="https://identifiers.org/chebi/CHEBI:53046"/>
                </rdf:Bag>
              </bqbiol:is>
            </rdf:Description>
          </rdf:RDF>
        </annotation>
      </species>
      <species metaid="meta_M_hxccoa_c" sboTerm="SBO:0000247" id="M_hxccoa_c" name="hexacosanoyl-CoA" compartment="c" hasOnlySubstanceUnits="false" boundaryCondition="false" constant="false" fbc:charge="0" fbc:chemicalFormula="C47H86N7O17P3S">
        <notes>
          <html xmlns="http://www.w3.org/1999/xhtml">
            <p>yeastkegg_id: s_0816[c_03]</p>
            <p>formula_charge_source: yeastgem76.compound</p>
            <p>yeastgem76.compound: s_0816</p>
          </html>
        </notes>
        <annotation>
          <rdf:RDF xmlns:rdf="http://www.w3.org/1999/02/22-rdf-syntax-ns#" xmlns:dcterms="http://purl.org/dc/terms/" xmlns:vCard="http://www.w3.org/2001/vcard-rdf/3.0#" xmlns:vCard4="http://www.w3.org/2006/vcard/ns#" xmlns:bqbiol="http://biomodels.net/biology-qualifiers/" xmlns:bqmodel="http://biomodels.net/model-qualifiers/">
            <rdf:Description rdf:about="#meta_M_hxccoa_c">
              <bqbiol:is>
                <rdf:Bag>
                  <rdf:li rdf:resource="https://identifiers.org/chebi/CHEBI:52966"/>
                  <rdf:li rdf:resource="https://identifiers.org/pubchem.compound/25246198"/>
                  <rdf:li rdf:resource="https://identifiers.org/ymdb/YMDB00537"/>
                </rdf:Bag>
              </bqbiol:is>
            </rdf:Description>
          </rdf:RDF>
        </annotation>
      </species>
      <species metaid="meta_M_hxccoa_r" sboTerm="SBO:0000247" id="M_hxccoa_r" name="hexacosanoyl-CoA" compartment="r" hasOnlySubstanceUnits="false" boundaryCondition="false" constant="false" fbc:charge="0" fbc:chemicalFormula="C47H86N7O17P3S">
        <notes>
          <html xmlns="http://www.w3.org/1999/xhtml">
            <p>yeastkegg_id: s_0817[c_04]</p>
            <p>formula_charge_source: yeastgem76.compound</p>
            <p>yeastgem76.compound: s_0817</p>
          </html>
        </notes>
        <annotation>
          <rdf:RDF xmlns:rdf="http://www.w3.org/1999/02/22-rdf-syntax-ns#" xmlns:dcterms="http://purl.org/dc/terms/" xmlns:vCard="http://www.w3.org/2001/vcard-rdf/3.0#" xmlns:vCard4="http://www.w3.org/2006/vcard/ns#" xmlns:bqbiol="http://biomodels.net/biology-qualifiers/" xmlns:bqmodel="http://biomodels.net/model-qualifiers/">
            <rdf:Description rdf:about="#meta_M_hxccoa_r">
              <bqbiol:is>
                <rdf:Bag>
                  <rdf:li rdf:resource="https://identifiers.org/chebi/CHEBI:52966"/>
                  <rdf:li rdf:resource="https://identifiers.org/pubchem.compound/25246198"/>
                  <rdf:li rdf:resource="https://identifiers.org/ymdb/YMDB00537"/>
                </rdf:Bag>
              </bqbiol:is>
            </rdf:Description>
          </rdf:RDF>
        </annotation>
      </species>
      <species metaid="meta_M_hxccoa_x" sboTerm="SBO:0000247" id="M_hxccoa_x" name="hexacosanoyl-CoA" compartment="x" hasOnlySubstanceUnits="false" boundaryCondition="false" constant="false" fbc:charge="0" fbc:chemicalFormula="C47H86N7O17P3S">
        <notes>
          <html xmlns="http://www.w3.org/1999/xhtml">
            <p>yeastkegg_id: s_0819[c_15]</p>
            <p>formula_charge_source: yeastgem76.compound</p>
            <p>yeastgem76.compound: s_0819</p>
          </html>
        </notes>
        <annotation>
          <rdf:RDF xmlns:rdf="http://www.w3.org/1999/02/22-rdf-syntax-ns#" xmlns:dcterms="http://purl.org/dc/terms/" xmlns:vCard="http://www.w3.org/2001/vcard-rdf/3.0#" xmlns:vCard4="http://www.w3.org/2006/vcard/ns#" xmlns:bqbiol="http://biomodels.net/biology-qualifiers/" xmlns:bqmodel="http://biomodels.net/model-qualifiers/">
            <rdf:Description rdf:about="#meta_M_hxccoa_x">
              <bqbiol:is>
                <rdf:Bag>
                  <rdf:li rdf:resource="https://identifiers.org/chebi/CHEBI:52966"/>
                  <rdf:li rdf:resource="https://identifiers.org/pubchem.compound/25246198"/>
                  <rdf:li rdf:resource="https://identifiers.org/ymdb/YMDB00537"/>
                </rdf:Bag>
              </bqbiol:is>
            </rdf:Description>
          </rdf:RDF>
        </annotation>
      </species>
      <species metaid="meta_M_hdd2coa_x" sboTerm="SBO:0000247" id="M_hdd2coa_x" name="hexadec-2-enoyl-CoA" compartment="x" hasOnlySubstanceUnits="false" boundaryCondition="false" constant="false" fbc:charge="-4" fbc:chemicalFormula="C37H60N7O17P3S1">
        <notes>
          <html xmlns="http://www.w3.org/1999/xhtml">
            <p>yeastkegg_id: C05272[c_15]</p>
            <p>formula_charge_source: biocyc</p>
            <p>yeastgem76.compound: s_0823</p>
          </html>
        </notes>
        <annotation>
          <rdf:RDF xmlns:rdf="http://www.w3.org/1999/02/22-rdf-syntax-ns#" xmlns:dcterms="http://purl.org/dc/terms/" xmlns:vCard="http://www.w3.org/2001/vcard-rdf/3.0#" xmlns:vCard4="http://www.w3.org/2006/vcard/ns#" xmlns:bqbiol="http://biomodels.net/biology-qualifiers/" xmlns:bqmodel="http://biomodels.net/model-qualifiers/">
            <rdf:Description rdf:about="#meta_M_hdd2coa_x">
              <bqbiol:is>
                <rdf:Bag>
                  <rdf:li rdf:resource="https://identifiers.org/ymdb/YMDB00469"/>
                  <rdf:li rdf:resource="https://identifiers.org/biocyc/META:CPD0-2117"/>
                  <rdf:li rdf:resource="https://identifiers.org/seed.compound/cpd03126"/>
                  <rdf:li rdf:resource="https://identifiers.org/kegg.compound/C05272"/>
                  <rdf:li rdf:resource="https://identifiers.org/pubchem.compound/25271599"/>
                  <rdf:li rdf:resource="https://identifiers.org/chebi/CHEBI:52381"/>
                </rdf:Bag>
              </bqbiol:is>
            </rdf:Description>
          </rdf:RDF>
        </annotation>
      </species>
      <species metaid="meta_M_hxdcal_r" sboTerm="SBO:0000247" id="M_hxdcal_r" name="hexadecanal" compartment="r" hasOnlySubstanceUnits="false" boundaryCondition="false" constant="false" fbc:charge="0" fbc:chemicalFormula="C16H32O1">
        <notes>
          <html xmlns="http://www.w3.org/1999/xhtml">
            <p>yeastkegg_id: C00517[c_04]</p>
            <p>formula_charge_source: biocyc</p>
            <p>yeastgem76.compound: s_0825</p>
          </html>
        </notes>
        <annotation>
          <rdf:RDF xmlns:rdf="http://www.w3.org/1999/02/22-rdf-syntax-ns#" xmlns:dcterms="http://purl.org/dc/terms/" xmlns:vCard="http://www.w3.org/2001/vcard-rdf/3.0#" xmlns:vCard4="http://www.w3.org/2006/vcard/ns#" xmlns:bqbiol="http://biomodels.net/biology-qualifiers/" xmlns:bqmodel="http://biomodels.net/model-qualifiers/">
            <rdf:Description rdf:about="#meta_M_hxdcal_r">
              <bqbiol:is>
                <rdf:Bag>
                  <rdf:li rdf:resource="https://identifiers.org/biocyc/META:PALMITALDEHYDE"/>
                  <rdf:li rdf:resource="https://identifiers.org/seed.compound/cpd00405"/>
                  <rdf:li rdf:resource="https://identifiers.org/kegg.compound/C00517"/>
                  <rdf:li rdf:resource="https://identifiers.org/pubchem.compound/984"/>
                  <rdf:li rdf:resource="https://identifiers.org/chebi/CHEBI:17600"/>
                </rdf:Bag>
              </bqbiol:is>
            </rdf:Description>
          </rdf:RDF>
        </annotation>
      </species>
      <species metaid="meta_M_hxdcal_e" sboTerm="SBO:0000247" id="M_hxdcal_e" name="hexadecanal" compartment="e" hasOnlySubstanceUnits="false" boundaryCondition="false" constant="false" fbc:charge="0" fbc:chemicalFormula="C16H32O1">
        <notes>
          <html xmlns="http://www.w3.org/1999/xhtml">
            <p>yeastkegg_id: C00517[c_06]</p>
            <p>formula_charge_source: biocyc</p>
            <p>yeastgem76.compound: s_0826</p>
          </html>
        </notes>
        <annotation>
          <rdf:RDF xmlns:rdf="http://www.w3.org/1999/02/22-rdf-syntax-ns#" xmlns:dcterms="http://purl.org/dc/terms/" xmlns:vCard="http://www.w3.org/2001/vcard-rdf/3.0#" xmlns:vCard4="http://www.w3.org/2006/vcard/ns#" xmlns:bqbiol="http://biomodels.net/biology-qualifiers/" xmlns:bqmodel="http://biomodels.net/model-qualifiers/">
            <rdf:Description rdf:about="#meta_M_hxdcal_e">
              <bqbiol:is>
                <rdf:Bag>
                  <rdf:li rdf:resource="https://identifiers.org/biocyc/META:PALMITALDEHYDE"/>
                  <rdf:li rdf:resource="https://identifiers.org/seed.compound/cpd00405"/>
                  <rdf:li rdf:resource="https://identifiers.org/kegg.compound/C00517"/>
                  <rdf:li rdf:resource="https://identifiers.org/pubchem.compound/984"/>
                  <rdf:li rdf:resource="https://identifiers.org/chebi/CHEBI:17600"/>
                </rdf:Bag>
              </bqbiol:is>
            </rdf:Description>
          </rdf:RDF>
        </annotation>
      </species>
      <species metaid="meta_M_pren16dp_l" sboTerm="SBO:0000247" id="M_pren16dp_l" name="hexadecaprenyl diphosphate" compartment="l" hasOnlySubstanceUnits="false" boundaryCondition="false" constant="false" fbc:charge="-3" fbc:chemicalFormula="C80H129O7P2">
        <notes>
          <html xmlns="http://www.w3.org/1999/xhtml">
            <p>yeastkegg_id: s_0829[c_09]</p>
            <p>formula_charge_source: manual</p>
            <p>yeastgem76.compound: s_0829</p>
          </html>
        </notes>
        <annotation>
          <rdf:RDF xmlns:rdf="http://www.w3.org/1999/02/22-rdf-syntax-ns#" xmlns:dcterms="http://purl.org/dc/terms/" xmlns:vCard="http://www.w3.org/2001/vcard-rdf/3.0#" xmlns:vCard4="http://www.w3.org/2006/vcard/ns#" xmlns:bqbiol="http://biomodels.net/biology-qualifiers/" xmlns:bqmodel="http://biomodels.net/model-qualifiers/">
            <rdf:Description rdf:about="#meta_M_pren16dp_l">
              <bqbiol:is>
                <rdf:Bag>
                  <rdf:li rdf:resource="https://identifiers.org/chebi/CHEBI:53037"/>
                  <rdf:li rdf:resource="https://identifiers.org/pubchem.compound/44224045"/>
                  <rdf:li rdf:resource="https://identifiers.org/ymdb/YMDB00642"/>
                </rdf:Bag>
              </bqbiol:is>
            </rdf:Description>
          </rdf:RDF>
        </annotation>
      </species>
      <species metaid="meta_M_pren6dp_l" sboTerm="SBO:0000247" id="M_pren6dp_l" name="hexaprenyl diphosphate" compartment="l" hasOnlySubstanceUnits="false" boundaryCondition="false" constant="false" fbc:charge="-3" fbc:chemicalFormula="C30H49O7P2">
        <notes>
          <html xmlns="http://www.w3.org/1999/xhtml">
            <p>yeastkegg_id: C01230[c_09]</p>
            <p>formula_charge_source: biocyc</p>
            <p>yeastgem76.compound: s_0830</p>
          </html>
        </notes>
        <annotation>
          <rdf:RDF xmlns:rdf="http://www.w3.org/1999/02/22-rdf-syntax-ns#" xmlns:dcterms="http://purl.org/dc/terms/" xmlns:vCard="http://www.w3.org/2001/vcard-rdf/3.0#" xmlns:vCard4="http://www.w3.org/2006/vcard/ns#" xmlns:bqbiol="http://biomodels.net/biology-qualifiers/" xmlns:bqmodel="http://biomodels.net/model-qualifiers/">
            <rdf:Description rdf:about="#meta_M_pren6dp_l">
              <bqbiol:is>
                <rdf:Bag>
                  <rdf:li rdf:resource="https://identifiers.org/ymdb/YMDB00633"/>
                  <rdf:li rdf:resource="https://identifiers.org/biocyc/META:ALL-TRANS-HEXAPRENYL-DIPHOSPHATE"/>
                  <rdf:li rdf:resource="https://identifiers.org/seed.compound/cpd00906"/>
                  <rdf:li rdf:resource="https://identifiers.org/kegg.compound/C01230"/>
                  <rdf:li rdf:resource="https://identifiers.org/pubchem.compound/5280413"/>
                  <rdf:li rdf:resource="https://identifiers.org/chebi/CHEBI:53047"/>
                </rdf:Bag>
              </bqbiol:is>
            </rdf:Description>
          </rdf:RDF>
        </annotation>
      </species>
      <species metaid="meta_M_pren6dp_m" sboTerm="SBO:0000247" id="M_pren6dp_m" name="hexaprenyl diphosphate" compartment="m" hasOnlySubstanceUnits="false" boundaryCondition="false" constant="false" fbc:charge="-3" fbc:chemicalFormula="C30H49O7P2">
        <notes>
          <html xmlns="http://www.w3.org/1999/xhtml">
            <p>yeastkegg_id: C01230[c_11]</p>
            <p>formula_charge_source: biocyc</p>
            <p>yeastgem76.compound: s_0831</p>
          </html>
        </notes>
        <annotation>
          <rdf:RDF xmlns:rdf="http://www.w3.org/1999/02/22-rdf-syntax-ns#" xmlns:dcterms="http://purl.org/dc/terms/" xmlns:vCard="http://www.w3.org/2001/vcard-rdf/3.0#" xmlns:vCard4="http://www.w3.org/2006/vcard/ns#" xmlns:bqbiol="http://biomodels.net/biology-qualifiers/" xmlns:bqmodel="http://biomodels.net/model-qualifiers/">
            <rdf:Description rdf:about="#meta_M_pren6dp_m">
              <bqbiol:is>
                <rdf:Bag>
                  <rdf:li rdf:resource="https://identifiers.org/ymdb/YMDB00633"/>
                  <rdf:li rdf:resource="https://identifiers.org/biocyc/META:ALL-TRANS-HEXAPRENYL-DIPHOSPHATE"/>
                  <rdf:li rdf:resource="https://identifiers.org/seed.compound/cpd00906"/>
                  <rdf:li rdf:resource="https://identifiers.org/kegg.compound/C01230"/>
                  <rdf:li rdf:resource="https://identifiers.org/pubchem.compound/5280413"/>
                  <rdf:li rdf:resource="https://identifiers.org/chebi/CHEBI:53047"/>
                </rdf:Bag>
              </bqbiol:is>
            </rdf:Description>
          </rdf:RDF>
        </annotation>
      </species>
      <species metaid="meta_M_histrna_c" sboTerm="SBO:0000247" id="M_histrna_c" name="His-tRNA(His)" compartment="c" hasOnlySubstanceUnits="false" boundaryCondition="false" constant="false" fbc:charge="0" fbc:chemicalFormula="C6H8N3OTrnahis">
        <notes>
          <html xmlns="http://www.w3.org/1999/xhtml">
            <p>yeastkegg_id: C02988[c_03]</p>
            <p>formula_charge_source: manual</p>
            <p>yeastgem76.compound: s_0832</p>
          </html>
        </notes>
        <annotation>
          <rdf:RDF xmlns:rdf="http://www.w3.org/1999/02/22-rdf-syntax-ns#" xmlns:dcterms="http://purl.org/dc/terms/" xmlns:vCard="http://www.w3.org/2001/vcard-rdf/3.0#" xmlns:vCard4="http://www.w3.org/2006/vcard/ns#" xmlns:bqbiol="http://biomodels.net/biology-qualifiers/" xmlns:bqmodel="http://biomodels.net/model-qualifiers/">
            <rdf:Description rdf:about="#meta_M_histrna_c">
              <bqbiol:is>
                <rdf:Bag>
                  <rdf:li rdf:resource="https://identifiers.org/chebi/CHEBI:29155"/>
                  <rdf:li rdf:resource="https://identifiers.org/kegg.compound/C02988"/>
                  <rdf:li rdf:resource="https://identifiers.org/seed.compound/cpd12228"/>
                </rdf:Bag>
              </bqbiol:is>
            </rdf:Description>
          </rdf:RDF>
        </annotation>
      </species>
      <species metaid="meta_M_histrna_m" sboTerm="SBO:0000247" id="M_histrna_m" name="His-tRNA(His)" compartment="m" hasOnlySubstanceUnits="false" boundaryCondition="false" constant="false" fbc:charge="0" fbc:chemicalFormula="C6H8N3OTrnahis">
        <notes>
          <html xmlns="http://www.w3.org/1999/xhtml">
            <p>yeastkegg_id: C02988[c_11]</p>
            <p>formula_charge_source: manual</p>
            <p>yeastgem76.compound: s_0833</p>
          </html>
        </notes>
        <annotation>
          <rdf:RDF xmlns:rdf="http://www.w3.org/1999/02/22-rdf-syntax-ns#" xmlns:dcterms="http://purl.org/dc/terms/" xmlns:vCard="http://www.w3.org/2001/vcard-rdf/3.0#" xmlns:vCard4="http://www.w3.org/2006/vcard/ns#" xmlns:bqbiol="http://biomodels.net/biology-qualifiers/" xmlns:bqmodel="http://biomodels.net/model-qualifiers/">
            <rdf:Description rdf:about="#meta_M_histrna_m">
              <bqbiol:is>
                <rdf:Bag>
                  <rdf:li rdf:resource="https://identifiers.org/chebi/CHEBI:29155"/>
                  <rdf:li rdf:resource="https://identifiers.org/kegg.compound/C02988"/>
                  <rdf:li rdf:resource="https://identifiers.org/seed.compound/cpd12228"/>
                </rdf:Bag>
              </bqbiol:is>
            </rdf:Description>
          </rdf:RDF>
        </annotation>
      </species>
      <species metaid="meta_M_hcit_m" sboTerm="SBO:0000247" id="M_hcit_m" name="homocitrate" compartment="m" hasOnlySubstanceUnits="false" boundaryCondition="false" constant="false" fbc:charge="-3" fbc:chemicalFormula="C7H7O7">
        <notes>
          <html xmlns="http://www.w3.org/1999/xhtml">
            <p>yeastkegg_id: C01251[c_11]</p>
            <p>formula_charge_source: biocyc</p>
            <p>yeastgem76.compound: s_0834</p>
          </html>
        </notes>
        <annotation>
          <rdf:RDF xmlns:rdf="http://www.w3.org/1999/02/22-rdf-syntax-ns#" xmlns:dcterms="http://purl.org/dc/terms/" xmlns:vCard="http://www.w3.org/2001/vcard-rdf/3.0#" xmlns:vCard4="http://www.w3.org/2006/vcard/ns#" xmlns:bqbiol="http://biomodels.net/biology-qualifiers/" xmlns:bqmodel="http://biomodels.net/model-qualifiers/">
            <rdf:Description rdf:about="#meta_M_hcit_m">
              <bqbiol:is>
                <rdf:Bag>
                  <rdf:li rdf:resource="https://identifiers.org/ymdb/YMDB00096"/>
                  <rdf:li rdf:resource="https://identifiers.org/biocyc/META:HOMO-CIT"/>
                  <rdf:li rdf:resource="https://identifiers.org/seed.compound/cpd00919"/>
                  <rdf:li rdf:resource="https://identifiers.org/kegg.compound/C01251"/>
                  <rdf:li rdf:resource="https://identifiers.org/pubchem.compound/439459"/>
                  <rdf:li rdf:resource="https://identifiers.org/chebi/CHEBI:36457"/>
                </rdf:Bag>
              </bqbiol:is>
            </rdf:Description>
          </rdf:RDF>
        </annotation>
      </species>
      <species metaid="meta_M_hicit_m" sboTerm="SBO:0000247" id="M_hicit_m" name="homoisocitrate" compartment="m" hasOnlySubstanceUnits="false" boundaryCondition="false" constant="false" fbc:charge="-3" fbc:chemicalFormula="C7H7O7">
        <notes>
          <html xmlns="http://www.w3.org/1999/xhtml">
            <p>yeastkegg_id: C05662[c_11]</p>
            <p>formula_charge_source: biocyc</p>
            <p>yeastgem76.compound: s_0836</p>
          </html>
        </notes>
        <annotation>
          <rdf:RDF xmlns:rdf="http://www.w3.org/1999/02/22-rdf-syntax-ns#" xmlns:dcterms="http://purl.org/dc/terms/" xmlns:vCard="http://www.w3.org/2001/vcard-rdf/3.0#" xmlns:vCard4="http://www.w3.org/2006/vcard/ns#" xmlns:bqbiol="http://biomodels.net/biology-qualifiers/" xmlns:bqmodel="http://biomodels.net/model-qualifiers/">
            <rdf:Description rdf:about="#meta_M_hicit_m">
              <bqbiol:is>
                <rdf:Bag>
                  <rdf:li rdf:resource="https://identifiers.org/ymdb/YMDB00144"/>
                  <rdf:li rdf:resource="https://identifiers.org/biocyc/META:HOMO-I-CIT"/>
                  <rdf:li rdf:resource="https://identifiers.org/seed.compound/cpd03372"/>
                  <rdf:li rdf:resource="https://identifiers.org/kegg.compound/C05662"/>
                  <rdf:li rdf:resource="https://identifiers.org/pubchem.compound/5460287"/>
                  <rdf:li rdf:resource="https://identifiers.org/chebi/CHEBI:30904"/>
                </rdf:Bag>
              </bqbiol:is>
            </rdf:Description>
          </rdf:RDF>
        </annotation>
      </species>
      <species metaid="meta_M_h2o2_c" sboTerm="SBO:0000247" id="M_h2o2_c" name="hydrogen peroxide" compartment="c" hasOnlySubstanceUnits="false" boundaryCondition="false" constant="false" fbc:charge="0" fbc:chemicalFormula="H2O2">
        <notes>
          <html xmlns="http://www.w3.org/1999/xhtml">
            <p>yeastkegg_id: C00027[c_03]</p>
            <p>formula_charge_source: biocyc</p>
            <p>yeastgem76.compound: s_0837</p>
          </html>
        </notes>
        <annotation>
          <rdf:RDF xmlns:rdf="http://www.w3.org/1999/02/22-rdf-syntax-ns#" xmlns:dcterms="http://purl.org/dc/terms/" xmlns:vCard="http://www.w3.org/2001/vcard-rdf/3.0#" xmlns:vCard4="http://www.w3.org/2006/vcard/ns#" xmlns:bqbiol="http://biomodels.net/biology-qualifiers/" xmlns:bqmodel="http://biomodels.net/model-qualifiers/">
            <rdf:Description rdf:about="#meta_M_h2o2_c">
              <bqbiol:is>
                <rdf:Bag>
                  <rdf:li rdf:resource="https://identifiers.org/ymdb/YMDB00888"/>
                  <rdf:li rdf:resource="https://identifiers.org/biocyc/META:HYDROGEN-PEROXIDE"/>
                  <rdf:li rdf:resource="https://identifiers.org/seed.compound/cpd00025"/>
                  <rdf:li rdf:resource="https://identifiers.org/kegg.compound/C00027"/>
                  <rdf:li rdf:resource="https://identifiers.org/pubchem.compound/784"/>
                  <rdf:li rdf:resource="https://identifiers.org/chebi/CHEBI:16240"/>
                </rdf:Bag>
              </bqbiol:is>
            </rdf:Description>
          </rdf:RDF>
        </annotation>
      </species>
      <species metaid="meta_M_h2o2_m" sboTerm="SBO:0000247" id="M_h2o2_m" name="hydrogen peroxide" compartment="m" hasOnlySubstanceUnits="false" boundaryCondition="false" constant="false" fbc:charge="0" fbc:chemicalFormula="H2O2">
        <notes>
          <html xmlns="http://www.w3.org/1999/xhtml">
            <p>yeastkegg_id: C00027[c_11]</p>
            <p>formula_charge_source: biocyc</p>
            <p>yeastgem76.compound: s_0838</p>
          </html>
        </notes>
        <annotation>
          <rdf:RDF xmlns:rdf="http://www.w3.org/1999/02/22-rdf-syntax-ns#" xmlns:dcterms="http://purl.org/dc/terms/" xmlns:vCard="http://www.w3.org/2001/vcard-rdf/3.0#" xmlns:vCard4="http://www.w3.org/2006/vcard/ns#" xmlns:bqbiol="http://biomodels.net/biology-qualifiers/" xmlns:bqmodel="http://biomodels.net/model-qualifiers/">
            <rdf:Description rdf:about="#meta_M_h2o2_m">
              <bqbiol:is>
                <rdf:Bag>
                  <rdf:li rdf:resource="https://identifiers.org/ymdb/YMDB00888"/>
                  <rdf:li rdf:resource="https://identifiers.org/biocyc/META:HYDROGEN-PEROXIDE"/>
                  <rdf:li rdf:resource="https://identifiers.org/seed.compound/cpd00025"/>
                  <rdf:li rdf:resource="https://identifiers.org/kegg.compound/C00027"/>
                  <rdf:li rdf:resource="https://identifiers.org/pubchem.compound/784"/>
                  <rdf:li rdf:resource="https://identifiers.org/chebi/CHEBI:16240"/>
                </rdf:Bag>
              </bqbiol:is>
            </rdf:Description>
          </rdf:RDF>
        </annotation>
      </species>
      <species metaid="meta_M_h2o2_n" sboTerm="SBO:0000247" id="M_h2o2_n" name="hydrogen peroxide" compartment="n" hasOnlySubstanceUnits="false" boundaryCondition="false" constant="false" fbc:charge="0" fbc:chemicalFormula="H2O2">
        <notes>
          <html xmlns="http://www.w3.org/1999/xhtml">
            <p>yeastkegg_id: C00027[c_13]</p>
            <p>formula_charge_source: biocyc</p>
            <p>yeastgem76.compound: s_0839</p>
          </html>
        </notes>
        <annotation>
          <rdf:RDF xmlns:rdf="http://www.w3.org/1999/02/22-rdf-syntax-ns#" xmlns:dcterms="http://purl.org/dc/terms/" xmlns:vCard="http://www.w3.org/2001/vcard-rdf/3.0#" xmlns:vCard4="http://www.w3.org/2006/vcard/ns#" xmlns:bqbiol="http://biomodels.net/biology-qualifiers/" xmlns:bqmodel="http://biomodels.net/model-qualifiers/">
            <rdf:Description rdf:about="#meta_M_h2o2_n">
              <bqbiol:is>
                <rdf:Bag>
                  <rdf:li rdf:resource="https://identifiers.org/ymdb/YMDB00888"/>
                  <rdf:li rdf:resource="https://identifiers.org/biocyc/META:HYDROGEN-PEROXIDE"/>
                  <rdf:li rdf:resource="https://identifiers.org/seed.compound/cpd00025"/>
                  <rdf:li rdf:resource="https://identifiers.org/kegg.compound/C00027"/>
                  <rdf:li rdf:resource="https://identifiers.org/pubchem.compound/784"/>
                  <rdf:li rdf:resource="https://identifiers.org/chebi/CHEBI:16240"/>
                </rdf:Bag>
              </bqbiol:is>
            </rdf:Description>
          </rdf:RDF>
        </annotation>
      </species>
      <species metaid="meta_M_h2o2_x" sboTerm="SBO:0000247" id="M_h2o2_x" name="hydrogen peroxide" compartment="x" hasOnlySubstanceUnits="false" boundaryCondition="false" constant="false" fbc:charge="0" fbc:chemicalFormula="H2O2">
        <notes>
          <html xmlns="http://www.w3.org/1999/xhtml">
            <p>yeastkegg_id: C00027[c_15]</p>
            <p>formula_charge_source: biocyc</p>
            <p>yeastgem76.compound: s_0840</p>
          </html>
        </notes>
        <annotation>
          <rdf:RDF xmlns:rdf="http://www.w3.org/1999/02/22-rdf-syntax-ns#" xmlns:dcterms="http://purl.org/dc/terms/" xmlns:vCard="http://www.w3.org/2001/vcard-rdf/3.0#" xmlns:vCard4="http://www.w3.org/2006/vcard/ns#" xmlns:bqbiol="http://biomodels.net/biology-qualifiers/" xmlns:bqmodel="http://biomodels.net/model-qualifiers/">
            <rdf:Description rdf:about="#meta_M_h2o2_x">
              <bqbiol:is>
                <rdf:Bag>
                  <rdf:li rdf:resource="https://identifiers.org/ymdb/YMDB00888"/>
                  <rdf:li rdf:resource="https://identifiers.org/biocyc/META:HYDROGEN-PEROXIDE"/>
                  <rdf:li rdf:resource="https://identifiers.org/seed.compound/cpd00025"/>
                  <rdf:li rdf:resource="https://identifiers.org/kegg.compound/C00027"/>
                  <rdf:li rdf:resource="https://identifiers.org/pubchem.compound/784"/>
                  <rdf:li rdf:resource="https://identifiers.org/chebi/CHEBI:16240"/>
                </rdf:Bag>
              </bqbiol:is>
            </rdf:Description>
          </rdf:RDF>
        </annotation>
      </species>
      <species metaid="meta_M_h2s_c" sboTerm="SBO:0000247" id="M_h2s_c" name="hydrogen sulfide" compartment="c" hasOnlySubstanceUnits="false" boundaryCondition="false" constant="false" fbc:charge="-1" fbc:chemicalFormula="H1S1">
        <notes>
          <html xmlns="http://www.w3.org/1999/xhtml">
            <p>yeastkegg_id: C00283[c_03]</p>
            <p>formula_charge_source: biocyc</p>
            <p>yeastgem76.compound: s_0841</p>
          </html>
        </notes>
        <annotation>
          <rdf:RDF xmlns:rdf="http://www.w3.org/1999/02/22-rdf-syntax-ns#" xmlns:dcterms="http://purl.org/dc/terms/" xmlns:vCard="http://www.w3.org/2001/vcard-rdf/3.0#" xmlns:vCard4="http://www.w3.org/2006/vcard/ns#" xmlns:bqbiol="http://biomodels.net/biology-qualifiers/" xmlns:bqmodel="http://biomodels.net/model-qualifiers/">
            <rdf:Description rdf:about="#meta_M_h2s_c">
              <bqbiol:is>
                <rdf:Bag>
                  <rdf:li rdf:resource="https://identifiers.org/ymdb/YMDB00653"/>
                  <rdf:li rdf:resource="https://identifiers.org/biocyc/META:CPD-846"/>
                  <rdf:li rdf:resource="https://identifiers.org/seed.compound/cpd00239"/>
                  <rdf:li rdf:resource="https://identifiers.org/kegg.compound/C00283"/>
                  <rdf:li rdf:resource="https://identifiers.org/pubchem.compound/402"/>
                  <rdf:li rdf:resource="https://identifiers.org/chebi/CHEBI:29919"/>
                </rdf:Bag>
              </bqbiol:is>
            </rdf:Description>
          </rdf:RDF>
        </annotation>
      </species>
      <species metaid="meta_M_hxan_c" sboTerm="SBO:0000247" id="M_hxan_c" name="hypoxanthine" compartment="c" hasOnlySubstanceUnits="false" boundaryCondition="false" constant="false" fbc:charge="0" fbc:chemicalFormula="C5H4N4O1">
        <notes>
          <html xmlns="http://www.w3.org/1999/xhtml">
            <p>yeastkegg_id: C00262[c_03]</p>
            <p>formula_charge_source: biocyc</p>
            <p>yeastgem76.compound: s_0843</p>
          </html>
        </notes>
        <annotation>
          <rdf:RDF xmlns:rdf="http://www.w3.org/1999/02/22-rdf-syntax-ns#" xmlns:dcterms="http://purl.org/dc/terms/" xmlns:vCard="http://www.w3.org/2001/vcard-rdf/3.0#" xmlns:vCard4="http://www.w3.org/2006/vcard/ns#" xmlns:bqbiol="http://biomodels.net/biology-qualifiers/" xmlns:bqmodel="http://biomodels.net/model-qualifiers/">
            <rdf:Description rdf:about="#meta_M_hxan_c">
              <bqbiol:is>
                <rdf:Bag>
                  <rdf:li rdf:resource="https://identifiers.org/ymdb/YMDB00555"/>
                  <rdf:li rdf:resource="https://identifiers.org/biocyc/META:HYPOXANTHINE"/>
                  <rdf:li rdf:resource="https://identifiers.org/seed.compound/cpd00226"/>
                  <rdf:li rdf:resource="https://identifiers.org/kegg.compound/C00262"/>
                  <rdf:li rdf:resource="https://identifiers.org/pubchem.compound/790"/>
                  <rdf:li rdf:resource="https://identifiers.org/chebi/CHEBI:17368"/>
                </rdf:Bag>
              </bqbiol:is>
            </rdf:Description>
          </rdf:RDF>
        </annotation>
      </species>
      <species metaid="meta_M_hxan_e" sboTerm="SBO:0000247" id="M_hxan_e" name="hypoxanthine" compartment="e" hasOnlySubstanceUnits="false" boundaryCondition="false" constant="false" fbc:charge="0" fbc:chemicalFormula="C5H4N4O1">
        <notes>
          <html xmlns="http://www.w3.org/1999/xhtml">
            <p>yeastkegg_id: C00262[c_06]</p>
            <p>formula_charge_source: biocyc</p>
            <p>yeastgem76.compound: s_0844</p>
          </html>
        </notes>
        <annotation>
          <rdf:RDF xmlns:rdf="http://www.w3.org/1999/02/22-rdf-syntax-ns#" xmlns:dcterms="http://purl.org/dc/terms/" xmlns:vCard="http://www.w3.org/2001/vcard-rdf/3.0#" xmlns:vCard4="http://www.w3.org/2006/vcard/ns#" xmlns:bqbiol="http://biomodels.net/biology-qualifiers/" xmlns:bqmodel="http://biomodels.net/model-qualifiers/">
            <rdf:Description rdf:about="#meta_M_hxan_e">
              <bqbiol:is>
                <rdf:Bag>
                  <rdf:li rdf:resource="https://identifiers.org/ymdb/YMDB00555"/>
                  <rdf:li rdf:resource="https://identifiers.org/biocyc/META:HYPOXANTHINE"/>
                  <rdf:li rdf:resource="https://identifiers.org/seed.compound/cpd00226"/>
                  <rdf:li rdf:resource="https://identifiers.org/kegg.compound/C00262"/>
                  <rdf:li rdf:resource="https://identifiers.org/pubchem.compound/790"/>
                  <rdf:li rdf:resource="https://identifiers.org/chebi/CHEBI:17368"/>
                </rdf:Bag>
              </bqbiol:is>
            </rdf:Description>
          </rdf:RDF>
        </annotation>
      </species>
      <species metaid="meta_M_pren20dp_l" sboTerm="SBO:0000247" id="M_pren20dp_l" name="icosaprenyl diphosphate" compartment="l" hasOnlySubstanceUnits="false" boundaryCondition="false" constant="false" fbc:charge="-3" fbc:chemicalFormula="C100H161O7P2">
        <notes>
          <html xmlns="http://www.w3.org/1999/xhtml">
            <p>yeastkegg_id: s_0845[c_09]</p>
            <p>formula_charge_source: manual</p>
            <p>yeastgem76.compound: s_0845</p>
          </html>
        </notes>
        <annotation>
          <rdf:RDF xmlns:rdf="http://www.w3.org/1999/02/22-rdf-syntax-ns#" xmlns:dcterms="http://purl.org/dc/terms/" xmlns:vCard="http://www.w3.org/2001/vcard-rdf/3.0#" xmlns:vCard4="http://www.w3.org/2006/vcard/ns#" xmlns:bqbiol="http://biomodels.net/biology-qualifiers/" xmlns:bqmodel="http://biomodels.net/model-qualifiers/">
            <rdf:Description rdf:about="#meta_M_pren20dp_l">
              <bqbiol:is>
                <rdf:Bag>
                  <rdf:li rdf:resource="https://identifiers.org/chebi/CHEBI:53033"/>
                  <rdf:li rdf:resource="https://identifiers.org/pubchem.compound/44224041"/>
                  <rdf:li rdf:resource="https://identifiers.org/ymdb/YMDB00646"/>
                </rdf:Bag>
              </bqbiol:is>
            </rdf:Description>
          </rdf:RDF>
        </annotation>
      </species>
      <species metaid="meta_M_idp_c" sboTerm="SBO:0000247" id="M_idp_c" name="IDP" compartment="c" hasOnlySubstanceUnits="false" boundaryCondition="false" constant="false" fbc:charge="-3" fbc:chemicalFormula="C10H11N4O11P2">
        <notes>
          <html xmlns="http://www.w3.org/1999/xhtml">
            <p>yeastkegg_id: C00104[c_03]</p>
            <p>formula_charge_source: biocyc</p>
            <p>yeastgem76.compound: s_0846</p>
          </html>
        </notes>
        <annotation>
          <rdf:RDF xmlns:rdf="http://www.w3.org/1999/02/22-rdf-syntax-ns#" xmlns:dcterms="http://purl.org/dc/terms/" xmlns:vCard="http://www.w3.org/2001/vcard-rdf/3.0#" xmlns:vCard4="http://www.w3.org/2006/vcard/ns#" xmlns:bqbiol="http://biomodels.net/biology-qualifiers/" xmlns:bqmodel="http://biomodels.net/model-qualifiers/">
            <rdf:Description rdf:about="#meta_M_idp_c">
              <bqbiol:is>
                <rdf:Bag>
                  <rdf:li rdf:resource="https://identifiers.org/ymdb/YMDB00910"/>
                  <rdf:li rdf:resource="https://identifiers.org/biocyc/META:IDP"/>
                  <rdf:li rdf:resource="https://identifiers.org/seed.compound/cpd00090"/>
                  <rdf:li rdf:resource="https://identifiers.org/kegg.compound/C00104"/>
                  <rdf:li rdf:resource="https://identifiers.org/pubchem.compound/6831"/>
                  <rdf:li rdf:resource="https://identifiers.org/chebi/CHEBI:58280"/>
                </rdf:Bag>
              </bqbiol:is>
            </rdf:Description>
          </rdf:RDF>
        </annotation>
      </species>
      <species metaid="meta_M_iletrna_c" sboTerm="SBO:0000247" id="M_iletrna_c" name="Ile-tRNA(Ile)" compartment="c" hasOnlySubstanceUnits="false" boundaryCondition="false" constant="false" fbc:charge="0" fbc:chemicalFormula="C6H12NOTrnaile">
        <notes>
          <html xmlns="http://www.w3.org/1999/xhtml">
            <p>yeastkegg_id: C03127[c_03]</p>
            <p>formula_charge_source: manual</p>
            <p>yeastgem76.compound: s_0847</p>
          </html>
        </notes>
        <annotation>
          <rdf:RDF xmlns:rdf="http://www.w3.org/1999/02/22-rdf-syntax-ns#" xmlns:dcterms="http://purl.org/dc/terms/" xmlns:vCard="http://www.w3.org/2001/vcard-rdf/3.0#" xmlns:vCard4="http://www.w3.org/2006/vcard/ns#" xmlns:bqbiol="http://biomodels.net/biology-qualifiers/" xmlns:bqmodel="http://biomodels.net/model-qualifiers/">
            <rdf:Description rdf:about="#meta_M_iletrna_c">
              <bqbiol:is>
                <rdf:Bag>
                  <rdf:li rdf:resource="https://identifiers.org/chebi/CHEBI:29160"/>
                  <rdf:li rdf:resource="https://identifiers.org/kegg.compound/C03127"/>
                  <rdf:li rdf:resource="https://identifiers.org/seed.compound/cpd12256"/>
                </rdf:Bag>
              </bqbiol:is>
            </rdf:Description>
          </rdf:RDF>
        </annotation>
      </species>
      <species metaid="meta_M_iletrna_m" sboTerm="SBO:0000247" id="M_iletrna_m" name="Ile-tRNA(Ile)" compartment="m" hasOnlySubstanceUnits="false" boundaryCondition="false" constant="false" fbc:charge="0" fbc:chemicalFormula="C6H12NOTrnaile">
        <notes>
          <html xmlns="http://www.w3.org/1999/xhtml">
            <p>yeastkegg_id: C03127[c_11]</p>
            <p>formula_charge_source: manual</p>
            <p>yeastgem76.compound: s_0848</p>
          </html>
        </notes>
        <annotation>
          <rdf:RDF xmlns:rdf="http://www.w3.org/1999/02/22-rdf-syntax-ns#" xmlns:dcterms="http://purl.org/dc/terms/" xmlns:vCard="http://www.w3.org/2001/vcard-rdf/3.0#" xmlns:vCard4="http://www.w3.org/2006/vcard/ns#" xmlns:bqbiol="http://biomodels.net/biology-qualifiers/" xmlns:bqmodel="http://biomodels.net/model-qualifiers/">
            <rdf:Description rdf:about="#meta_M_iletrna_m">
              <bqbiol:is>
                <rdf:Bag>
                  <rdf:li rdf:resource="https://identifiers.org/chebi/CHEBI:29160"/>
                  <rdf:li rdf:resource="https://identifiers.org/kegg.compound/C03127"/>
                  <rdf:li rdf:resource="https://identifiers.org/seed.compound/cpd12256"/>
                </rdf:Bag>
              </bqbiol:is>
            </rdf:Description>
          </rdf:RDF>
        </annotation>
      </species>
      <species metaid="meta_M_imp_c" sboTerm="SBO:0000247" id="M_imp_c" name="IMP" compartment="c" hasOnlySubstanceUnits="false" boundaryCondition="false" constant="false" fbc:charge="-2" fbc:chemicalFormula="C10H11N4O8P1">
        <notes>
          <html xmlns="http://www.w3.org/1999/xhtml">
            <p>yeastkegg_id: C00130[c_03]</p>
            <p>formula_charge_source: biocyc</p>
            <p>yeastgem76.compound: s_0849</p>
          </html>
        </notes>
        <annotation>
          <rdf:RDF xmlns:rdf="http://www.w3.org/1999/02/22-rdf-syntax-ns#" xmlns:dcterms="http://purl.org/dc/terms/" xmlns:vCard="http://www.w3.org/2001/vcard-rdf/3.0#" xmlns:vCard4="http://www.w3.org/2006/vcard/ns#" xmlns:bqbiol="http://biomodels.net/biology-qualifiers/" xmlns:bqmodel="http://biomodels.net/model-qualifiers/">
            <rdf:Description rdf:about="#meta_M_imp_c">
              <bqbiol:is>
                <rdf:Bag>
                  <rdf:li rdf:resource="https://identifiers.org/ymdb/YMDB00352"/>
                  <rdf:li rdf:resource="https://identifiers.org/biocyc/META:IMP"/>
                  <rdf:li rdf:resource="https://identifiers.org/seed.compound/cpd00114"/>
                  <rdf:li rdf:resource="https://identifiers.org/kegg.compound/C00130"/>
                  <rdf:li rdf:resource="https://identifiers.org/pubchem.compound/8582"/>
                  <rdf:li rdf:resource="https://identifiers.org/chebi/CHEBI:58053"/>
                </rdf:Bag>
              </bqbiol:is>
            </rdf:Description>
          </rdf:RDF>
        </annotation>
      </species>
      <species metaid="meta_M_id3acald_c" sboTerm="SBO:0000247" id="M_id3acald_c" name="indol-3-ylacetaldehyde" compartment="c" hasOnlySubstanceUnits="false" boundaryCondition="false" constant="false" fbc:charge="0" fbc:chemicalFormula="C10H9N1O1">
        <notes>
          <html xmlns="http://www.w3.org/1999/xhtml">
            <p>yeastkegg_id: C00637[c_03]</p>
            <p>formula_charge_source: biocyc</p>
            <p>yeastgem76.compound: s_0850</p>
          </html>
        </notes>
        <annotation>
          <rdf:RDF xmlns:rdf="http://www.w3.org/1999/02/22-rdf-syntax-ns#" xmlns:dcterms="http://purl.org/dc/terms/" xmlns:vCard="http://www.w3.org/2001/vcard-rdf/3.0#" xmlns:vCard4="http://www.w3.org/2006/vcard/ns#" xmlns:bqbiol="http://biomodels.net/biology-qualifiers/" xmlns:bqmodel="http://biomodels.net/model-qualifiers/">
            <rdf:Description rdf:about="#meta_M_id3acald_c">
              <bqbiol:is>
                <rdf:Bag>
                  <rdf:li rdf:resource="https://identifiers.org/ymdb/YMDB00354"/>
                  <rdf:li rdf:resource="https://identifiers.org/biocyc/META:INDOLE_ACETALDEHYDE"/>
                  <rdf:li rdf:resource="https://identifiers.org/seed.compound/cpd00486"/>
                  <rdf:li rdf:resource="https://identifiers.org/kegg.compound/C00637"/>
                  <rdf:li rdf:resource="https://identifiers.org/pubchem.compound/800"/>
                  <rdf:li rdf:resource="https://identifiers.org/chebi/CHEBI:18086"/>
                </rdf:Bag>
              </bqbiol:is>
            </rdf:Description>
          </rdf:RDF>
        </annotation>
      </species>
      <species metaid="meta_M_id3acald_e" sboTerm="SBO:0000247" id="M_id3acald_e" name="indol-3-ylacetaldehyde" compartment="e" hasOnlySubstanceUnits="false" boundaryCondition="false" constant="false" fbc:charge="0" fbc:chemicalFormula="C10H9N1O1">
        <notes>
          <html xmlns="http://www.w3.org/1999/xhtml">
            <p>yeastkegg_id: C00637[c_06]</p>
            <p>formula_charge_source: biocyc</p>
            <p>yeastgem76.compound: s_0851</p>
          </html>
        </notes>
        <annotation>
          <rdf:RDF xmlns:rdf="http://www.w3.org/1999/02/22-rdf-syntax-ns#" xmlns:dcterms="http://purl.org/dc/terms/" xmlns:vCard="http://www.w3.org/2001/vcard-rdf/3.0#" xmlns:vCard4="http://www.w3.org/2006/vcard/ns#" xmlns:bqbiol="http://biomodels.net/biology-qualifiers/" xmlns:bqmodel="http://biomodels.net/model-qualifiers/">
            <rdf:Description rdf:about="#meta_M_id3acald_e">
              <bqbiol:is>
                <rdf:Bag>
                  <rdf:li rdf:resource="https://identifiers.org/ymdb/YMDB00354"/>
                  <rdf:li rdf:resource="https://identifiers.org/biocyc/META:INDOLE_ACETALDEHYDE"/>
                  <rdf:li rdf:resource="https://identifiers.org/seed.compound/cpd00486"/>
                  <rdf:li rdf:resource="https://identifiers.org/kegg.compound/C00637"/>
                  <rdf:li rdf:resource="https://identifiers.org/pubchem.compound/800"/>
                  <rdf:li rdf:resource="https://identifiers.org/chebi/CHEBI:18086"/>
                </rdf:Bag>
              </bqbiol:is>
            </rdf:Description>
          </rdf:RDF>
        </annotation>
      </species>
      <species metaid="meta_M_id3acald_m" sboTerm="SBO:0000247" id="M_id3acald_m" name="indol-3-ylacetaldehyde" compartment="m" hasOnlySubstanceUnits="false" boundaryCondition="false" constant="false" fbc:charge="0" fbc:chemicalFormula="C10H9N1O1">
        <notes>
          <html xmlns="http://www.w3.org/1999/xhtml">
            <p>yeastkegg_id: C00637[c_11]</p>
            <p>formula_charge_source: biocyc</p>
            <p>yeastgem76.compound: s_0852</p>
          </html>
        </notes>
        <annotation>
          <rdf:RDF xmlns:rdf="http://www.w3.org/1999/02/22-rdf-syntax-ns#" xmlns:dcterms="http://purl.org/dc/terms/" xmlns:vCard="http://www.w3.org/2001/vcard-rdf/3.0#" xmlns:vCard4="http://www.w3.org/2006/vcard/ns#" xmlns:bqbiol="http://biomodels.net/biology-qualifiers/" xmlns:bqmodel="http://biomodels.net/model-qualifiers/">
            <rdf:Description rdf:about="#meta_M_id3acald_m">
              <bqbiol:is>
                <rdf:Bag>
                  <rdf:li rdf:resource="https://identifiers.org/ymdb/YMDB00354"/>
                  <rdf:li rdf:resource="https://identifiers.org/biocyc/META:INDOLE_ACETALDEHYDE"/>
                  <rdf:li rdf:resource="https://identifiers.org/seed.compound/cpd00486"/>
                  <rdf:li rdf:resource="https://identifiers.org/kegg.compound/C00637"/>
                  <rdf:li rdf:resource="https://identifiers.org/pubchem.compound/800"/>
                  <rdf:li rdf:resource="https://identifiers.org/chebi/CHEBI:18086"/>
                </rdf:Bag>
              </bqbiol:is>
            </rdf:Description>
          </rdf:RDF>
        </annotation>
      </species>
      <species metaid="meta_M_ind3ac_c" sboTerm="SBO:0000247" id="M_ind3ac_c" name="indole-3-acetate" compartment="c" hasOnlySubstanceUnits="false" boundaryCondition="false" constant="false" fbc:charge="-1" fbc:chemicalFormula="C10H8N1O2">
        <notes>
          <html xmlns="http://www.w3.org/1999/xhtml">
            <p>yeastkegg_id: C00954[c_03]</p>
            <p>formula_charge_source: biocyc</p>
            <p>yeastgem76.compound: s_0853</p>
          </html>
        </notes>
        <annotation>
          <rdf:RDF xmlns:rdf="http://www.w3.org/1999/02/22-rdf-syntax-ns#" xmlns:dcterms="http://purl.org/dc/terms/" xmlns:vCard="http://www.w3.org/2001/vcard-rdf/3.0#" xmlns:vCard4="http://www.w3.org/2006/vcard/ns#" xmlns:bqbiol="http://biomodels.net/biology-qualifiers/" xmlns:bqmodel="http://biomodels.net/model-qualifiers/">
            <rdf:Description rdf:about="#meta_M_ind3ac_c">
              <bqbiol:is>
                <rdf:Bag>
                  <rdf:li rdf:resource="https://identifiers.org/ymdb/YMDB00576"/>
                  <rdf:li rdf:resource="https://identifiers.org/biocyc/META:INDOLE_ACETATE_AUXIN"/>
                  <rdf:li rdf:resource="https://identifiers.org/seed.compound/cpd00703"/>
                  <rdf:li rdf:resource="https://identifiers.org/kegg.compound/C00954"/>
                  <rdf:li rdf:resource="https://identifiers.org/pubchem.compound/802"/>
                  <rdf:li rdf:resource="https://identifiers.org/chebi/CHEBI:30854"/>
                </rdf:Bag>
              </bqbiol:is>
            </rdf:Description>
          </rdf:RDF>
        </annotation>
      </species>
      <species metaid="meta_M_ind3ac_m" sboTerm="SBO:0000247" id="M_ind3ac_m" name="indole-3-acetate" compartment="m" hasOnlySubstanceUnits="false" boundaryCondition="false" constant="false" fbc:charge="-1" fbc:chemicalFormula="C10H8N1O2">
        <notes>
          <html xmlns="http://www.w3.org/1999/xhtml">
            <p>yeastkegg_id: C00954[c_11]</p>
            <p>formula_charge_source: biocyc</p>
            <p>yeastgem76.compound: s_0854</p>
          </html>
        </notes>
        <annotation>
          <rdf:RDF xmlns:rdf="http://www.w3.org/1999/02/22-rdf-syntax-ns#" xmlns:dcterms="http://purl.org/dc/terms/" xmlns:vCard="http://www.w3.org/2001/vcard-rdf/3.0#" xmlns:vCard4="http://www.w3.org/2006/vcard/ns#" xmlns:bqbiol="http://biomodels.net/biology-qualifiers/" xmlns:bqmodel="http://biomodels.net/model-qualifiers/">
            <rdf:Description rdf:about="#meta_M_ind3ac_m">
              <bqbiol:is>
                <rdf:Bag>
                  <rdf:li rdf:resource="https://identifiers.org/ymdb/YMDB00576"/>
                  <rdf:li rdf:resource="https://identifiers.org/biocyc/META:INDOLE_ACETATE_AUXIN"/>
                  <rdf:li rdf:resource="https://identifiers.org/seed.compound/cpd00703"/>
                  <rdf:li rdf:resource="https://identifiers.org/kegg.compound/C00954"/>
                  <rdf:li rdf:resource="https://identifiers.org/pubchem.compound/802"/>
                  <rdf:li rdf:resource="https://identifiers.org/chebi/CHEBI:30854"/>
                </rdf:Bag>
              </bqbiol:is>
            </rdf:Description>
          </rdf:RDF>
        </annotation>
      </species>
      <species metaid="meta_M_indpyr_c" sboTerm="SBO:0000247" id="M_indpyr_c" name="indole-3-pyruvate" compartment="c" hasOnlySubstanceUnits="false" boundaryCondition="false" constant="false" fbc:charge="-1" fbc:chemicalFormula="C11H8N1O3">
        <notes>
          <html xmlns="http://www.w3.org/1999/xhtml">
            <p>yeastkegg_id: C00331[c_03]</p>
            <p>formula_charge_source: biocyc</p>
            <p>yeastgem76.compound: s_0855</p>
          </html>
        </notes>
        <annotation>
          <rdf:RDF xmlns:rdf="http://www.w3.org/1999/02/22-rdf-syntax-ns#" xmlns:dcterms="http://purl.org/dc/terms/" xmlns:vCard="http://www.w3.org/2001/vcard-rdf/3.0#" xmlns:vCard4="http://www.w3.org/2006/vcard/ns#" xmlns:bqbiol="http://biomodels.net/biology-qualifiers/" xmlns:bqmodel="http://biomodels.net/model-qualifiers/">
            <rdf:Description rdf:about="#meta_M_indpyr_c">
              <bqbiol:is>
                <rdf:Bag>
                  <rdf:li rdf:resource="https://identifiers.org/ymdb/YMDB00169"/>
                  <rdf:li rdf:resource="https://identifiers.org/biocyc/META:INDOLE_PYRUVATE"/>
                  <rdf:li rdf:resource="https://identifiers.org/seed.compound/cpd00278"/>
                  <rdf:li rdf:resource="https://identifiers.org/kegg.compound/C00331"/>
                  <rdf:li rdf:resource="https://identifiers.org/pubchem.compound/803"/>
                  <rdf:li rdf:resource="https://identifiers.org/chebi/CHEBI:17640"/>
                </rdf:Bag>
              </bqbiol:is>
            </rdf:Description>
          </rdf:RDF>
        </annotation>
      </species>
      <species metaid="meta_M_ins_c" sboTerm="SBO:0000247" id="M_ins_c" name="inosine" compartment="c" hasOnlySubstanceUnits="false" boundaryCondition="false" constant="false" fbc:charge="0" fbc:chemicalFormula="C10H12N4O5">
        <notes>
          <html xmlns="http://www.w3.org/1999/xhtml">
            <p>yeastkegg_id: C00294[c_03]</p>
            <p>formula_charge_source: biocyc</p>
            <p>yeastgem76.compound: s_0856</p>
          </html>
        </notes>
        <annotation>
          <rdf:RDF xmlns:rdf="http://www.w3.org/1999/02/22-rdf-syntax-ns#" xmlns:dcterms="http://purl.org/dc/terms/" xmlns:vCard="http://www.w3.org/2001/vcard-rdf/3.0#" xmlns:vCard4="http://www.w3.org/2006/vcard/ns#" xmlns:bqbiol="http://biomodels.net/biology-qualifiers/" xmlns:bqmodel="http://biomodels.net/model-qualifiers/">
            <rdf:Description rdf:about="#meta_M_ins_c">
              <bqbiol:is>
                <rdf:Bag>
                  <rdf:li rdf:resource="https://identifiers.org/ymdb/YMDB00510"/>
                  <rdf:li rdf:resource="https://identifiers.org/biocyc/META:INOSINE"/>
                  <rdf:li rdf:resource="https://identifiers.org/seed.compound/cpd00246"/>
                  <rdf:li rdf:resource="https://identifiers.org/kegg.compound/C00294"/>
                  <rdf:li rdf:resource="https://identifiers.org/pubchem.compound/6021"/>
                  <rdf:li rdf:resource="https://identifiers.org/chebi/CHEBI:17596"/>
                </rdf:Bag>
              </bqbiol:is>
            </rdf:Description>
          </rdf:RDF>
        </annotation>
      </species>
      <species metaid="meta_M_ins_e" sboTerm="SBO:0000247" id="M_ins_e" name="inosine" compartment="e" hasOnlySubstanceUnits="false" boundaryCondition="false" constant="false" fbc:charge="0" fbc:chemicalFormula="C10H12N4O5">
        <notes>
          <html xmlns="http://www.w3.org/1999/xhtml">
            <p>yeastkegg_id: C00294[c_06]</p>
            <p>formula_charge_source: biocyc</p>
            <p>yeastgem76.compound: s_0857</p>
          </html>
        </notes>
        <annotation>
          <rdf:RDF xmlns:rdf="http://www.w3.org/1999/02/22-rdf-syntax-ns#" xmlns:dcterms="http://purl.org/dc/terms/" xmlns:vCard="http://www.w3.org/2001/vcard-rdf/3.0#" xmlns:vCard4="http://www.w3.org/2006/vcard/ns#" xmlns:bqbiol="http://biomodels.net/biology-qualifiers/" xmlns:bqmodel="http://biomodels.net/model-qualifiers/">
            <rdf:Description rdf:about="#meta_M_ins_e">
              <bqbiol:is>
                <rdf:Bag>
                  <rdf:li rdf:resource="https://identifiers.org/ymdb/YMDB00510"/>
                  <rdf:li rdf:resource="https://identifiers.org/biocyc/META:INOSINE"/>
                  <rdf:li rdf:resource="https://identifiers.org/seed.compound/cpd00246"/>
                  <rdf:li rdf:resource="https://identifiers.org/kegg.compound/C00294"/>
                  <rdf:li rdf:resource="https://identifiers.org/pubchem.compound/6021"/>
                  <rdf:li rdf:resource="https://identifiers.org/chebi/CHEBI:17596"/>
                </rdf:Bag>
              </bqbiol:is>
            </rdf:Description>
          </rdf:RDF>
        </annotation>
      </species>
      <species metaid="meta_M_fe2_c" sboTerm="SBO:0000247" id="M_fe2_c" name="iron" compartment="c" hasOnlySubstanceUnits="false" boundaryCondition="false" constant="false" fbc:charge="2" fbc:chemicalFormula="Fe1">
        <notes>
          <html xmlns="http://www.w3.org/1999/xhtml">
            <p>yeastkegg_id: C14818[c_03]</p>
            <p>formula_charge_source: biocyc</p>
            <p>yeastgem76.compound: s_0924</p>
          </html>
        </notes>
        <annotation>
          <rdf:RDF xmlns:rdf="http://www.w3.org/1999/02/22-rdf-syntax-ns#" xmlns:dcterms="http://purl.org/dc/terms/" xmlns:vCard="http://www.w3.org/2001/vcard-rdf/3.0#" xmlns:vCard4="http://www.w3.org/2006/vcard/ns#" xmlns:bqbiol="http://biomodels.net/biology-qualifiers/" xmlns:bqmodel="http://biomodels.net/model-qualifiers/">
            <rdf:Description rdf:about="#meta_M_fe2_c">
              <bqbiol:is>
                <rdf:Bag>
                  <rdf:li rdf:resource="https://identifiers.org/ymdb/YMDB00379"/>
                  <rdf:li rdf:resource="https://identifiers.org/biocyc/META:FE+2"/>
                  <rdf:li rdf:resource="https://identifiers.org/seed.compound/cpd10515"/>
                  <rdf:li rdf:resource="https://identifiers.org/kegg.compound/C14818"/>
                  <rdf:li rdf:resource="https://identifiers.org/pubchem.compound/27284"/>
                  <rdf:li rdf:resource="https://identifiers.org/chebi/CHEBI:29033"/>
                </rdf:Bag>
              </bqbiol:is>
            </rdf:Description>
          </rdf:RDF>
        </annotation>
      </species>
      <species metaid="meta_M_fe2_e" sboTerm="SBO:0000247" id="M_fe2_e" name="iron" compartment="e" hasOnlySubstanceUnits="false" boundaryCondition="false" constant="false" fbc:charge="2" fbc:chemicalFormula="Fe1">
        <notes>
          <html xmlns="http://www.w3.org/1999/xhtml">
            <p>yeastkegg_id: C14818[c_06]</p>
            <p>formula_charge_source: biocyc</p>
            <p>yeastgem76.compound: s_0925</p>
          </html>
        </notes>
        <annotation>
          <rdf:RDF xmlns:rdf="http://www.w3.org/1999/02/22-rdf-syntax-ns#" xmlns:dcterms="http://purl.org/dc/terms/" xmlns:vCard="http://www.w3.org/2001/vcard-rdf/3.0#" xmlns:vCard4="http://www.w3.org/2006/vcard/ns#" xmlns:bqbiol="http://biomodels.net/biology-qualifiers/" xmlns:bqmodel="http://biomodels.net/model-qualifiers/">
            <rdf:Description rdf:about="#meta_M_fe2_e">
              <bqbiol:is>
                <rdf:Bag>
                  <rdf:li rdf:resource="https://identifiers.org/ymdb/YMDB00379"/>
                  <rdf:li rdf:resource="https://identifiers.org/biocyc/META:FE+2"/>
                  <rdf:li rdf:resource="https://identifiers.org/seed.compound/cpd10515"/>
                  <rdf:li rdf:resource="https://identifiers.org/kegg.compound/C14818"/>
                  <rdf:li rdf:resource="https://identifiers.org/pubchem.compound/27284"/>
                  <rdf:li rdf:resource="https://identifiers.org/chebi/CHEBI:29033"/>
                </rdf:Bag>
              </bqbiol:is>
            </rdf:Description>
          </rdf:RDF>
        </annotation>
      </species>
      <species metaid="meta_M_fe2_m" sboTerm="SBO:0000247" id="M_fe2_m" name="iron" compartment="m" hasOnlySubstanceUnits="false" boundaryCondition="false" constant="false" fbc:charge="2" fbc:chemicalFormula="Fe1">
        <notes>
          <html xmlns="http://www.w3.org/1999/xhtml">
            <p>yeastkegg_id: C14818[c_11]</p>
            <p>formula_charge_source: biocyc</p>
            <p>yeastgem76.compound: s_0926</p>
          </html>
        </notes>
        <annotation>
          <rdf:RDF xmlns:rdf="http://www.w3.org/1999/02/22-rdf-syntax-ns#" xmlns:dcterms="http://purl.org/dc/terms/" xmlns:vCard="http://www.w3.org/2001/vcard-rdf/3.0#" xmlns:vCard4="http://www.w3.org/2006/vcard/ns#" xmlns:bqbiol="http://biomodels.net/biology-qualifiers/" xmlns:bqmodel="http://biomodels.net/model-qualifiers/">
            <rdf:Description rdf:about="#meta_M_fe2_m">
              <bqbiol:is>
                <rdf:Bag>
                  <rdf:li rdf:resource="https://identifiers.org/ymdb/YMDB00379"/>
                  <rdf:li rdf:resource="https://identifiers.org/biocyc/META:FE+2"/>
                  <rdf:li rdf:resource="https://identifiers.org/seed.compound/cpd10515"/>
                  <rdf:li rdf:resource="https://identifiers.org/kegg.compound/C14818"/>
                  <rdf:li rdf:resource="https://identifiers.org/pubchem.compound/27284"/>
                  <rdf:li rdf:resource="https://identifiers.org/chebi/CHEBI:29033"/>
                </rdf:Bag>
              </bqbiol:is>
            </rdf:Description>
          </rdf:RDF>
        </annotation>
      </species>
      <species metaid="meta_M_iamac_c" sboTerm="SBO:0000247" id="M_iamac_c" name="isoamyl acetate" compartment="c" hasOnlySubstanceUnits="false" boundaryCondition="false" constant="false" fbc:charge="0" fbc:chemicalFormula="C7H14O2">
        <notes>
          <html xmlns="http://www.w3.org/1999/xhtml">
            <p>yeastkegg_id: C12296[c_03]</p>
            <p>formula_charge_source: biocyc</p>
            <p>yeastgem76.compound: s_0927</p>
          </html>
        </notes>
        <annotation>
          <rdf:RDF xmlns:rdf="http://www.w3.org/1999/02/22-rdf-syntax-ns#" xmlns:dcterms="http://purl.org/dc/terms/" xmlns:vCard="http://www.w3.org/2001/vcard-rdf/3.0#" xmlns:vCard4="http://www.w3.org/2006/vcard/ns#" xmlns:bqbiol="http://biomodels.net/biology-qualifiers/" xmlns:bqmodel="http://biomodels.net/model-qualifiers/">
            <rdf:Description rdf:about="#meta_M_iamac_c">
              <bqbiol:is>
                <rdf:Bag>
                  <rdf:li rdf:resource="https://identifiers.org/ymdb/YMDB00571"/>
                  <rdf:li rdf:resource="https://identifiers.org/biocyc/META:CPD-19626"/>
                  <rdf:li rdf:resource="https://identifiers.org/seed.compound/cpd09068"/>
                  <rdf:li rdf:resource="https://identifiers.org/kegg.compound/C12296"/>
                  <rdf:li rdf:resource="https://identifiers.org/pubchem.compound/31276"/>
                  <rdf:li rdf:resource="https://identifiers.org/chebi/CHEBI:31725"/>
                </rdf:Bag>
              </bqbiol:is>
            </rdf:Description>
          </rdf:RDF>
        </annotation>
      </species>
      <species metaid="meta_M_iamac_e" sboTerm="SBO:0000247" id="M_iamac_e" name="isoamyl acetate" compartment="e" hasOnlySubstanceUnits="false" boundaryCondition="false" constant="false" fbc:charge="0" fbc:chemicalFormula="C7H14O2">
        <notes>
          <html xmlns="http://www.w3.org/1999/xhtml">
            <p>yeastkegg_id: C12296[c_06]</p>
            <p>formula_charge_source: biocyc</p>
            <p>yeastgem76.compound: s_0928</p>
          </html>
        </notes>
        <annotation>
          <rdf:RDF xmlns:rdf="http://www.w3.org/1999/02/22-rdf-syntax-ns#" xmlns:dcterms="http://purl.org/dc/terms/" xmlns:vCard="http://www.w3.org/2001/vcard-rdf/3.0#" xmlns:vCard4="http://www.w3.org/2006/vcard/ns#" xmlns:bqbiol="http://biomodels.net/biology-qualifiers/" xmlns:bqmodel="http://biomodels.net/model-qualifiers/">
            <rdf:Description rdf:about="#meta_M_iamac_e">
              <bqbiol:is>
                <rdf:Bag>
                  <rdf:li rdf:resource="https://identifiers.org/ymdb/YMDB00571"/>
                  <rdf:li rdf:resource="https://identifiers.org/biocyc/META:CPD-19626"/>
                  <rdf:li rdf:resource="https://identifiers.org/seed.compound/cpd09068"/>
                  <rdf:li rdf:resource="https://identifiers.org/kegg.compound/C12296"/>
                  <rdf:li rdf:resource="https://identifiers.org/pubchem.compound/31276"/>
                  <rdf:li rdf:resource="https://identifiers.org/chebi/CHEBI:31725"/>
                </rdf:Bag>
              </bqbiol:is>
            </rdf:Description>
          </rdf:RDF>
        </annotation>
      </species>
      <species metaid="meta_M_iamoh_c" sboTerm="SBO:0000247" id="M_iamoh_c" name="isoamylol" compartment="c" hasOnlySubstanceUnits="false" boundaryCondition="false" constant="false" fbc:charge="0" fbc:chemicalFormula="C5H12O1">
        <notes>
          <html xmlns="http://www.w3.org/1999/xhtml">
            <p>yeastkegg_id: C07328[c_03]</p>
            <p>formula_charge_source: biocyc</p>
            <p>yeastgem76.compound: s_0929</p>
          </html>
        </notes>
        <annotation>
          <rdf:RDF xmlns:rdf="http://www.w3.org/1999/02/22-rdf-syntax-ns#" xmlns:dcterms="http://purl.org/dc/terms/" xmlns:vCard="http://www.w3.org/2001/vcard-rdf/3.0#" xmlns:vCard4="http://www.w3.org/2006/vcard/ns#" xmlns:bqbiol="http://biomodels.net/biology-qualifiers/" xmlns:bqmodel="http://biomodels.net/model-qualifiers/">
            <rdf:Description rdf:about="#meta_M_iamoh_c">
              <bqbiol:is>
                <rdf:Bag>
                  <rdf:li rdf:resource="https://identifiers.org/ymdb/YMDB00570"/>
                  <rdf:li rdf:resource="https://identifiers.org/biocyc/META:CPD-7032"/>
                  <rdf:li rdf:resource="https://identifiers.org/seed.compound/cpd04533"/>
                  <rdf:li rdf:resource="https://identifiers.org/kegg.compound/C07328"/>
                  <rdf:li rdf:resource="https://identifiers.org/pubchem.compound/31260"/>
                  <rdf:li rdf:resource="https://identifiers.org/chebi/CHEBI:15837"/>
                </rdf:Bag>
              </bqbiol:is>
            </rdf:Description>
          </rdf:RDF>
        </annotation>
      </species>
      <species metaid="meta_M_iamoh_e" sboTerm="SBO:0000247" id="M_iamoh_e" name="isoamylol" compartment="e" hasOnlySubstanceUnits="false" boundaryCondition="false" constant="false" fbc:charge="0" fbc:chemicalFormula="C5H12O1">
        <notes>
          <html xmlns="http://www.w3.org/1999/xhtml">
            <p>yeastkegg_id: C07328[c_06]</p>
            <p>formula_charge_source: biocyc</p>
            <p>yeastgem76.compound: s_0930</p>
          </html>
        </notes>
        <annotation>
          <rdf:RDF xmlns:rdf="http://www.w3.org/1999/02/22-rdf-syntax-ns#" xmlns:dcterms="http://purl.org/dc/terms/" xmlns:vCard="http://www.w3.org/2001/vcard-rdf/3.0#" xmlns:vCard4="http://www.w3.org/2006/vcard/ns#" xmlns:bqbiol="http://biomodels.net/biology-qualifiers/" xmlns:bqmodel="http://biomodels.net/model-qualifiers/">
            <rdf:Description rdf:about="#meta_M_iamoh_e">
              <bqbiol:is>
                <rdf:Bag>
                  <rdf:li rdf:resource="https://identifiers.org/ymdb/YMDB00570"/>
                  <rdf:li rdf:resource="https://identifiers.org/biocyc/META:CPD-7032"/>
                  <rdf:li rdf:resource="https://identifiers.org/seed.compound/cpd04533"/>
                  <rdf:li rdf:resource="https://identifiers.org/kegg.compound/C07328"/>
                  <rdf:li rdf:resource="https://identifiers.org/pubchem.compound/31260"/>
                  <rdf:li rdf:resource="https://identifiers.org/chebi/CHEBI:15837"/>
                </rdf:Bag>
              </bqbiol:is>
            </rdf:Description>
          </rdf:RDF>
        </annotation>
      </species>
      <species metaid="meta_M_iamoh_m" sboTerm="SBO:0000247" id="M_iamoh_m" name="isoamylol" compartment="m" hasOnlySubstanceUnits="false" boundaryCondition="false" constant="false" fbc:charge="0" fbc:chemicalFormula="C5H12O1">
        <notes>
          <html xmlns="http://www.w3.org/1999/xhtml">
            <p>yeastkegg_id: C07328[c_11]</p>
            <p>formula_charge_source: biocyc</p>
            <p>yeastgem76.compound: s_0931</p>
          </html>
        </notes>
        <annotation>
          <rdf:RDF xmlns:rdf="http://www.w3.org/1999/02/22-rdf-syntax-ns#" xmlns:dcterms="http://purl.org/dc/terms/" xmlns:vCard="http://www.w3.org/2001/vcard-rdf/3.0#" xmlns:vCard4="http://www.w3.org/2006/vcard/ns#" xmlns:bqbiol="http://biomodels.net/biology-qualifiers/" xmlns:bqmodel="http://biomodels.net/model-qualifiers/">
            <rdf:Description rdf:about="#meta_M_iamoh_m">
              <bqbiol:is>
                <rdf:Bag>
                  <rdf:li rdf:resource="https://identifiers.org/ymdb/YMDB00570"/>
                  <rdf:li rdf:resource="https://identifiers.org/biocyc/META:CPD-7032"/>
                  <rdf:li rdf:resource="https://identifiers.org/seed.compound/cpd04533"/>
                  <rdf:li rdf:resource="https://identifiers.org/kegg.compound/C07328"/>
                  <rdf:li rdf:resource="https://identifiers.org/pubchem.compound/31260"/>
                  <rdf:li rdf:resource="https://identifiers.org/chebi/CHEBI:15837"/>
                </rdf:Bag>
              </bqbiol:is>
            </rdf:Description>
          </rdf:RDF>
        </annotation>
      </species>
      <species metaid="meta_M_ibutoh_c" sboTerm="SBO:0000247" id="M_ibutoh_c" name="isobutanol" compartment="c" hasOnlySubstanceUnits="false" boundaryCondition="false" constant="false" fbc:charge="0" fbc:chemicalFormula="C4H10O1">
        <notes>
          <html xmlns="http://www.w3.org/1999/xhtml">
            <p>yeastkegg_id: C14710[c_03]</p>
            <p>formula_charge_source: biocyc</p>
            <p>yeastgem76.compound: s_0932</p>
          </html>
        </notes>
        <annotation>
          <rdf:RDF xmlns:rdf="http://www.w3.org/1999/02/22-rdf-syntax-ns#" xmlns:dcterms="http://purl.org/dc/terms/" xmlns:vCard="http://www.w3.org/2001/vcard-rdf/3.0#" xmlns:vCard4="http://www.w3.org/2006/vcard/ns#" xmlns:bqbiol="http://biomodels.net/biology-qualifiers/" xmlns:bqmodel="http://biomodels.net/model-qualifiers/">
            <rdf:Description rdf:about="#meta_M_ibutoh_c">
              <bqbiol:is>
                <rdf:Bag>
                  <rdf:li rdf:resource="https://identifiers.org/ymdb/YMDB00573"/>
                  <rdf:li rdf:resource="https://identifiers.org/biocyc/META:ISOBUTANOL"/>
                  <rdf:li rdf:resource="https://identifiers.org/seed.compound/cpd10408"/>
                  <rdf:li rdf:resource="https://identifiers.org/kegg.compound/C14710"/>
                  <rdf:li rdf:resource="https://identifiers.org/pubchem.compound/6560"/>
                  <rdf:li rdf:resource="https://identifiers.org/chebi/CHEBI:46645"/>
                </rdf:Bag>
              </bqbiol:is>
            </rdf:Description>
          </rdf:RDF>
        </annotation>
      </species>
      <species metaid="meta_M_ibutoh_e" sboTerm="SBO:0000247" id="M_ibutoh_e" name="isobutanol" compartment="e" hasOnlySubstanceUnits="false" boundaryCondition="false" constant="false" fbc:charge="0" fbc:chemicalFormula="C4H10O1">
        <notes>
          <html xmlns="http://www.w3.org/1999/xhtml">
            <p>yeastkegg_id: C14710[c_06]</p>
            <p>formula_charge_source: biocyc</p>
            <p>yeastgem76.compound: s_0933</p>
          </html>
        </notes>
        <annotation>
          <rdf:RDF xmlns:rdf="http://www.w3.org/1999/02/22-rdf-syntax-ns#" xmlns:dcterms="http://purl.org/dc/terms/" xmlns:vCard="http://www.w3.org/2001/vcard-rdf/3.0#" xmlns:vCard4="http://www.w3.org/2006/vcard/ns#" xmlns:bqbiol="http://biomodels.net/biology-qualifiers/" xmlns:bqmodel="http://biomodels.net/model-qualifiers/">
            <rdf:Description rdf:about="#meta_M_ibutoh_e">
              <bqbiol:is>
                <rdf:Bag>
                  <rdf:li rdf:resource="https://identifiers.org/ymdb/YMDB00573"/>
                  <rdf:li rdf:resource="https://identifiers.org/biocyc/META:ISOBUTANOL"/>
                  <rdf:li rdf:resource="https://identifiers.org/seed.compound/cpd10408"/>
                  <rdf:li rdf:resource="https://identifiers.org/kegg.compound/C14710"/>
                  <rdf:li rdf:resource="https://identifiers.org/pubchem.compound/6560"/>
                  <rdf:li rdf:resource="https://identifiers.org/chebi/CHEBI:46645"/>
                </rdf:Bag>
              </bqbiol:is>
            </rdf:Description>
          </rdf:RDF>
        </annotation>
      </species>
      <species metaid="meta_M_ibutoh_m" sboTerm="SBO:0000247" id="M_ibutoh_m" name="isobutanol" compartment="m" hasOnlySubstanceUnits="false" boundaryCondition="false" constant="false" fbc:charge="0" fbc:chemicalFormula="C4H10O1">
        <notes>
          <html xmlns="http://www.w3.org/1999/xhtml">
            <p>yeastkegg_id: C14710[c_11]</p>
            <p>formula_charge_source: biocyc</p>
            <p>yeastgem76.compound: s_0934</p>
          </html>
        </notes>
        <annotation>
          <rdf:RDF xmlns:rdf="http://www.w3.org/1999/02/22-rdf-syntax-ns#" xmlns:dcterms="http://purl.org/dc/terms/" xmlns:vCard="http://www.w3.org/2001/vcard-rdf/3.0#" xmlns:vCard4="http://www.w3.org/2006/vcard/ns#" xmlns:bqbiol="http://biomodels.net/biology-qualifiers/" xmlns:bqmodel="http://biomodels.net/model-qualifiers/">
            <rdf:Description rdf:about="#meta_M_ibutoh_m">
              <bqbiol:is>
                <rdf:Bag>
                  <rdf:li rdf:resource="https://identifiers.org/ymdb/YMDB00573"/>
                  <rdf:li rdf:resource="https://identifiers.org/biocyc/META:ISOBUTANOL"/>
                  <rdf:li rdf:resource="https://identifiers.org/seed.compound/cpd10408"/>
                  <rdf:li rdf:resource="https://identifiers.org/kegg.compound/C14710"/>
                  <rdf:li rdf:resource="https://identifiers.org/pubchem.compound/6560"/>
                  <rdf:li rdf:resource="https://identifiers.org/chebi/CHEBI:46645"/>
                </rdf:Bag>
              </bqbiol:is>
            </rdf:Description>
          </rdf:RDF>
        </annotation>
      </species>
      <species metaid="meta_M_ibutac_c" sboTerm="SBO:0000247" id="M_ibutac_c" name="isobutyl acetate" compartment="c" hasOnlySubstanceUnits="false" boundaryCondition="false" constant="false" fbc:charge="0" fbc:chemicalFormula="C6H12O2">
        <notes>
          <html xmlns="http://www.w3.org/1999/xhtml">
            <p>yeastkegg_id: s_0935[c_03]</p>
            <p>formula_charge_source: biocyc</p>
            <p>yeastgem76.compound: s_0935</p>
          </html>
        </notes>
        <annotation>
          <rdf:RDF xmlns:rdf="http://www.w3.org/1999/02/22-rdf-syntax-ns#" xmlns:dcterms="http://purl.org/dc/terms/" xmlns:vCard="http://www.w3.org/2001/vcard-rdf/3.0#" xmlns:vCard4="http://www.w3.org/2006/vcard/ns#" xmlns:bqbiol="http://biomodels.net/biology-qualifiers/" xmlns:bqmodel="http://biomodels.net/model-qualifiers/">
            <rdf:Description rdf:about="#meta_M_ibutac_c">
              <bqbiol:is>
                <rdf:Bag>
                  <rdf:li rdf:resource="https://identifiers.org/ymdb/YMDB00572"/>
                  <rdf:li rdf:resource="https://identifiers.org/biocyc/META:CPD-19628"/>
                  <rdf:li rdf:resource="https://identifiers.org/seed.compound/cpd16884"/>
                  <rdf:li rdf:resource="https://identifiers.org/pubchem.compound/8038"/>
                  <rdf:li rdf:resource="https://identifiers.org/chebi/CHEBI:50569"/>
                </rdf:Bag>
              </bqbiol:is>
            </rdf:Description>
          </rdf:RDF>
        </annotation>
      </species>
      <species metaid="meta_M_ibutac_e" sboTerm="SBO:0000247" id="M_ibutac_e" name="isobutyl acetate" compartment="e" hasOnlySubstanceUnits="false" boundaryCondition="false" constant="false" fbc:charge="0" fbc:chemicalFormula="C6H12O2">
        <notes>
          <html xmlns="http://www.w3.org/1999/xhtml">
            <p>yeastkegg_id: s_0936[c_06]</p>
            <p>formula_charge_source: biocyc</p>
            <p>yeastgem76.compound: s_0936</p>
          </html>
        </notes>
        <annotation>
          <rdf:RDF xmlns:rdf="http://www.w3.org/1999/02/22-rdf-syntax-ns#" xmlns:dcterms="http://purl.org/dc/terms/" xmlns:vCard="http://www.w3.org/2001/vcard-rdf/3.0#" xmlns:vCard4="http://www.w3.org/2006/vcard/ns#" xmlns:bqbiol="http://biomodels.net/biology-qualifiers/" xmlns:bqmodel="http://biomodels.net/model-qualifiers/">
            <rdf:Description rdf:about="#meta_M_ibutac_e">
              <bqbiol:is>
                <rdf:Bag>
                  <rdf:li rdf:resource="https://identifiers.org/ymdb/YMDB00572"/>
                  <rdf:li rdf:resource="https://identifiers.org/biocyc/META:CPD-19628"/>
                  <rdf:li rdf:resource="https://identifiers.org/seed.compound/cpd16884"/>
                  <rdf:li rdf:resource="https://identifiers.org/pubchem.compound/8038"/>
                  <rdf:li rdf:resource="https://identifiers.org/chebi/CHEBI:50569"/>
                </rdf:Bag>
              </bqbiol:is>
            </rdf:Description>
          </rdf:RDF>
        </annotation>
      </species>
      <species metaid="meta_M_ibtald_c" sboTerm="SBO:0000247" id="M_ibtald_c" name="isobutyraldehyde" compartment="c" hasOnlySubstanceUnits="false" boundaryCondition="false" constant="false" fbc:charge="0" fbc:chemicalFormula="C4H8O1">
        <notes>
          <html xmlns="http://www.w3.org/1999/xhtml">
            <p>yeastkegg_id: s_0937[c_03]</p>
            <p>formula_charge_source: biocyc</p>
            <p>yeastgem76.compound: s_0937</p>
          </html>
        </notes>
        <annotation>
          <rdf:RDF xmlns:rdf="http://www.w3.org/1999/02/22-rdf-syntax-ns#" xmlns:dcterms="http://purl.org/dc/terms/" xmlns:vCard="http://www.w3.org/2001/vcard-rdf/3.0#" xmlns:vCard4="http://www.w3.org/2006/vcard/ns#" xmlns:bqbiol="http://biomodels.net/biology-qualifiers/" xmlns:bqmodel="http://biomodels.net/model-qualifiers/">
            <rdf:Description rdf:about="#meta_M_ibtald_c">
              <bqbiol:is>
                <rdf:Bag>
                  <rdf:li rdf:resource="https://identifiers.org/chebi/CHEBI:48943"/>
                  <rdf:li rdf:resource="https://identifiers.org/pubchem.compound/6561"/>
                  <rdf:li rdf:resource="https://identifiers.org/ymdb/YMDB00482"/>
                  <rdf:li rdf:resource="https://identifiers.org/biocyc/META:CPD-7000"/>
                </rdf:Bag>
              </bqbiol:is>
            </rdf:Description>
          </rdf:RDF>
        </annotation>
      </species>
      <species metaid="meta_M_ibtald_e" sboTerm="SBO:0000247" id="M_ibtald_e" name="isobutyraldehyde" compartment="e" hasOnlySubstanceUnits="false" boundaryCondition="false" constant="false" fbc:charge="0" fbc:chemicalFormula="C4H8O1">
        <notes>
          <html xmlns="http://www.w3.org/1999/xhtml">
            <p>yeastkegg_id: s_0938[c_06]</p>
            <p>formula_charge_source: biocyc</p>
            <p>yeastgem76.compound: s_0938</p>
          </html>
        </notes>
        <annotation>
          <rdf:RDF xmlns:rdf="http://www.w3.org/1999/02/22-rdf-syntax-ns#" xmlns:dcterms="http://purl.org/dc/terms/" xmlns:vCard="http://www.w3.org/2001/vcard-rdf/3.0#" xmlns:vCard4="http://www.w3.org/2006/vcard/ns#" xmlns:bqbiol="http://biomodels.net/biology-qualifiers/" xmlns:bqmodel="http://biomodels.net/model-qualifiers/">
            <rdf:Description rdf:about="#meta_M_ibtald_e">
              <bqbiol:is>
                <rdf:Bag>
                  <rdf:li rdf:resource="https://identifiers.org/chebi/CHEBI:48943"/>
                  <rdf:li rdf:resource="https://identifiers.org/pubchem.compound/6561"/>
                  <rdf:li rdf:resource="https://identifiers.org/ymdb/YMDB00482"/>
                  <rdf:li rdf:resource="https://identifiers.org/biocyc/META:CPD-7000"/>
                </rdf:Bag>
              </bqbiol:is>
            </rdf:Description>
          </rdf:RDF>
        </annotation>
      </species>
      <species metaid="meta_M_ibtald_m" sboTerm="SBO:0000247" id="M_ibtald_m" name="isobutyraldehyde" compartment="m" hasOnlySubstanceUnits="false" boundaryCondition="false" constant="false" fbc:charge="0" fbc:chemicalFormula="C4H8O1">
        <notes>
          <html xmlns="http://www.w3.org/1999/xhtml">
            <p>yeastkegg_id: s_0939[c_11]</p>
            <p>formula_charge_source: biocyc</p>
            <p>yeastgem76.compound: s_0939</p>
          </html>
        </notes>
        <annotation>
          <rdf:RDF xmlns:rdf="http://www.w3.org/1999/02/22-rdf-syntax-ns#" xmlns:dcterms="http://purl.org/dc/terms/" xmlns:vCard="http://www.w3.org/2001/vcard-rdf/3.0#" xmlns:vCard4="http://www.w3.org/2006/vcard/ns#" xmlns:bqbiol="http://biomodels.net/biology-qualifiers/" xmlns:bqmodel="http://biomodels.net/model-qualifiers/">
            <rdf:Description rdf:about="#meta_M_ibtald_m">
              <bqbiol:is>
                <rdf:Bag>
                  <rdf:li rdf:resource="https://identifiers.org/chebi/CHEBI:48943"/>
                  <rdf:li rdf:resource="https://identifiers.org/pubchem.compound/6561"/>
                  <rdf:li rdf:resource="https://identifiers.org/ymdb/YMDB00482"/>
                  <rdf:li rdf:resource="https://identifiers.org/biocyc/META:CPD-7000"/>
                </rdf:Bag>
              </bqbiol:is>
            </rdf:Description>
          </rdf:RDF>
        </annotation>
      </species>
      <species metaid="meta_M_icit_c" sboTerm="SBO:0000247" id="M_icit_c" name="isocitrate" compartment="c" hasOnlySubstanceUnits="false" boundaryCondition="false" constant="false" fbc:charge="-3" fbc:chemicalFormula="C6H5O7">
        <notes>
          <html xmlns="http://www.w3.org/1999/xhtml">
            <p>yeastkegg_id: C00311[c_03]</p>
            <p>formula_charge_source: biocyc</p>
            <p>yeastgem76.compound: s_0940</p>
          </html>
        </notes>
        <annotation>
          <rdf:RDF xmlns:rdf="http://www.w3.org/1999/02/22-rdf-syntax-ns#" xmlns:dcterms="http://purl.org/dc/terms/" xmlns:vCard="http://www.w3.org/2001/vcard-rdf/3.0#" xmlns:vCard4="http://www.w3.org/2006/vcard/ns#" xmlns:bqbiol="http://biomodels.net/biology-qualifiers/" xmlns:bqmodel="http://biomodels.net/model-qualifiers/">
            <rdf:Description rdf:about="#meta_M_icit_c">
              <bqbiol:is>
                <rdf:Bag>
                  <rdf:li rdf:resource="https://identifiers.org/ymdb/YMDB00026"/>
                  <rdf:li rdf:resource="https://identifiers.org/biocyc/META:THREO-DS-ISO-CITRATE"/>
                  <rdf:li rdf:resource="https://identifiers.org/seed.compound/cpd00260"/>
                  <rdf:li rdf:resource="https://identifiers.org/kegg.compound/C00311"/>
                  <rdf:li rdf:resource="https://identifiers.org/pubchem.compound/1198"/>
                  <rdf:li rdf:resource="https://identifiers.org/chebi/CHEBI:16087"/>
                </rdf:Bag>
              </bqbiol:is>
            </rdf:Description>
          </rdf:RDF>
        </annotation>
      </species>
      <species metaid="meta_M_icit_m" sboTerm="SBO:0000247" id="M_icit_m" name="isocitrate" compartment="m" hasOnlySubstanceUnits="false" boundaryCondition="false" constant="false" fbc:charge="-3" fbc:chemicalFormula="C6H5O7">
        <notes>
          <html xmlns="http://www.w3.org/1999/xhtml">
            <p>yeastkegg_id: C00311[c_11]</p>
            <p>formula_charge_source: biocyc</p>
            <p>yeastgem76.compound: s_0941</p>
          </html>
        </notes>
        <annotation>
          <rdf:RDF xmlns:rdf="http://www.w3.org/1999/02/22-rdf-syntax-ns#" xmlns:dcterms="http://purl.org/dc/terms/" xmlns:vCard="http://www.w3.org/2001/vcard-rdf/3.0#" xmlns:vCard4="http://www.w3.org/2006/vcard/ns#" xmlns:bqbiol="http://biomodels.net/biology-qualifiers/" xmlns:bqmodel="http://biomodels.net/model-qualifiers/">
            <rdf:Description rdf:about="#meta_M_icit_m">
              <bqbiol:is>
                <rdf:Bag>
                  <rdf:li rdf:resource="https://identifiers.org/ymdb/YMDB00026"/>
                  <rdf:li rdf:resource="https://identifiers.org/biocyc/META:THREO-DS-ISO-CITRATE"/>
                  <rdf:li rdf:resource="https://identifiers.org/seed.compound/cpd00260"/>
                  <rdf:li rdf:resource="https://identifiers.org/kegg.compound/C00311"/>
                  <rdf:li rdf:resource="https://identifiers.org/pubchem.compound/1198"/>
                  <rdf:li rdf:resource="https://identifiers.org/chebi/CHEBI:16087"/>
                </rdf:Bag>
              </bqbiol:is>
            </rdf:Description>
          </rdf:RDF>
        </annotation>
      </species>
      <species metaid="meta_M_icit_x" sboTerm="SBO:0000247" id="M_icit_x" name="isocitrate" compartment="x" hasOnlySubstanceUnits="false" boundaryCondition="false" constant="false" fbc:charge="-3" fbc:chemicalFormula="C6H5O7">
        <notes>
          <html xmlns="http://www.w3.org/1999/xhtml">
            <p>yeastkegg_id: C00311[c_15]</p>
            <p>formula_charge_source: biocyc</p>
            <p>yeastgem76.compound: s_0942</p>
          </html>
        </notes>
        <annotation>
          <rdf:RDF xmlns:rdf="http://www.w3.org/1999/02/22-rdf-syntax-ns#" xmlns:dcterms="http://purl.org/dc/terms/" xmlns:vCard="http://www.w3.org/2001/vcard-rdf/3.0#" xmlns:vCard4="http://www.w3.org/2006/vcard/ns#" xmlns:bqbiol="http://biomodels.net/biology-qualifiers/" xmlns:bqmodel="http://biomodels.net/model-qualifiers/">
            <rdf:Description rdf:about="#meta_M_icit_x">
              <bqbiol:is>
                <rdf:Bag>
                  <rdf:li rdf:resource="https://identifiers.org/ymdb/YMDB00026"/>
                  <rdf:li rdf:resource="https://identifiers.org/biocyc/META:THREO-DS-ISO-CITRATE"/>
                  <rdf:li rdf:resource="https://identifiers.org/seed.compound/cpd00260"/>
                  <rdf:li rdf:resource="https://identifiers.org/kegg.compound/C00311"/>
                  <rdf:li rdf:resource="https://identifiers.org/pubchem.compound/1198"/>
                  <rdf:li rdf:resource="https://identifiers.org/chebi/CHEBI:16087"/>
                </rdf:Bag>
              </bqbiol:is>
            </rdf:Description>
          </rdf:RDF>
        </annotation>
      </species>
      <species metaid="meta_M_ipdp_c" sboTerm="SBO:0000247" id="M_ipdp_c" name="isopentenyl diphosphate" compartment="c" hasOnlySubstanceUnits="false" boundaryCondition="false" constant="false" fbc:charge="-3" fbc:chemicalFormula="C5H9O7P2">
        <notes>
          <html xmlns="http://www.w3.org/1999/xhtml">
            <p>yeastkegg_id: C00129[c_03]</p>
            <p>formula_charge_source: biocyc</p>
            <p>yeastgem76.compound: s_0943</p>
          </html>
        </notes>
        <annotation>
          <rdf:RDF xmlns:rdf="http://www.w3.org/1999/02/22-rdf-syntax-ns#" xmlns:dcterms="http://purl.org/dc/terms/" xmlns:vCard="http://www.w3.org/2001/vcard-rdf/3.0#" xmlns:vCard4="http://www.w3.org/2006/vcard/ns#" xmlns:bqbiol="http://biomodels.net/biology-qualifiers/" xmlns:bqmodel="http://biomodels.net/model-qualifiers/">
            <rdf:Description rdf:about="#meta_M_ipdp_c">
              <bqbiol:is>
                <rdf:Bag>
                  <rdf:li rdf:resource="https://identifiers.org/ymdb/YMDB00200"/>
                  <rdf:li rdf:resource="https://identifiers.org/biocyc/META:DELTA3-ISOPENTENYL-PP"/>
                  <rdf:li rdf:resource="https://identifiers.org/seed.compound/cpd00113"/>
                  <rdf:li rdf:resource="https://identifiers.org/kegg.compound/C00129"/>
                  <rdf:li rdf:resource="https://identifiers.org/pubchem.compound/1195"/>
                  <rdf:li rdf:resource="https://identifiers.org/chebi/CHEBI:128769"/>
                </rdf:Bag>
              </bqbiol:is>
            </rdf:Description>
          </rdf:RDF>
        </annotation>
      </species>
      <species metaid="meta_M_ipdp_l" sboTerm="SBO:0000247" id="M_ipdp_l" name="isopentenyl diphosphate" compartment="l" hasOnlySubstanceUnits="false" boundaryCondition="false" constant="false" fbc:charge="-3" fbc:chemicalFormula="C5H9O7P2">
        <notes>
          <html xmlns="http://www.w3.org/1999/xhtml">
            <p>yeastkegg_id: C00129[c_09]</p>
            <p>formula_charge_source: biocyc</p>
            <p>yeastgem76.compound: s_0944</p>
          </html>
        </notes>
        <annotation>
          <rdf:RDF xmlns:rdf="http://www.w3.org/1999/02/22-rdf-syntax-ns#" xmlns:dcterms="http://purl.org/dc/terms/" xmlns:vCard="http://www.w3.org/2001/vcard-rdf/3.0#" xmlns:vCard4="http://www.w3.org/2006/vcard/ns#" xmlns:bqbiol="http://biomodels.net/biology-qualifiers/" xmlns:bqmodel="http://biomodels.net/model-qualifiers/">
            <rdf:Description rdf:about="#meta_M_ipdp_l">
              <bqbiol:is>
                <rdf:Bag>
                  <rdf:li rdf:resource="https://identifiers.org/ymdb/YMDB00200"/>
                  <rdf:li rdf:resource="https://identifiers.org/biocyc/META:DELTA3-ISOPENTENYL-PP"/>
                  <rdf:li rdf:resource="https://identifiers.org/seed.compound/cpd00113"/>
                  <rdf:li rdf:resource="https://identifiers.org/kegg.compound/C00129"/>
                  <rdf:li rdf:resource="https://identifiers.org/pubchem.compound/1195"/>
                  <rdf:li rdf:resource="https://identifiers.org/chebi/CHEBI:128769"/>
                </rdf:Bag>
              </bqbiol:is>
            </rdf:Description>
          </rdf:RDF>
        </annotation>
      </species>
      <species metaid="meta_M_ipdp_m" sboTerm="SBO:0000247" id="M_ipdp_m" name="isopentenyl diphosphate" compartment="m" hasOnlySubstanceUnits="false" boundaryCondition="false" constant="false" fbc:charge="-3" fbc:chemicalFormula="C5H9O7P2">
        <notes>
          <html xmlns="http://www.w3.org/1999/xhtml">
            <p>yeastkegg_id: C00129[c_11]</p>
            <p>formula_charge_source: biocyc</p>
            <p>yeastgem76.compound: s_0945</p>
          </html>
        </notes>
        <annotation>
          <rdf:RDF xmlns:rdf="http://www.w3.org/1999/02/22-rdf-syntax-ns#" xmlns:dcterms="http://purl.org/dc/terms/" xmlns:vCard="http://www.w3.org/2001/vcard-rdf/3.0#" xmlns:vCard4="http://www.w3.org/2006/vcard/ns#" xmlns:bqbiol="http://biomodels.net/biology-qualifiers/" xmlns:bqmodel="http://biomodels.net/model-qualifiers/">
            <rdf:Description rdf:about="#meta_M_ipdp_m">
              <bqbiol:is>
                <rdf:Bag>
                  <rdf:li rdf:resource="https://identifiers.org/ymdb/YMDB00200"/>
                  <rdf:li rdf:resource="https://identifiers.org/biocyc/META:DELTA3-ISOPENTENYL-PP"/>
                  <rdf:li rdf:resource="https://identifiers.org/seed.compound/cpd00113"/>
                  <rdf:li rdf:resource="https://identifiers.org/kegg.compound/C00129"/>
                  <rdf:li rdf:resource="https://identifiers.org/pubchem.compound/1195"/>
                  <rdf:li rdf:resource="https://identifiers.org/chebi/CHEBI:128769"/>
                </rdf:Bag>
              </bqbiol:is>
            </rdf:Description>
          </rdf:RDF>
        </annotation>
      </species>
      <species metaid="meta_M_itacon_m" sboTerm="SBO:0000247" id="M_itacon_m" name="itaconate" compartment="m" hasOnlySubstanceUnits="false" boundaryCondition="false" constant="false" fbc:charge="-2" fbc:chemicalFormula="C5H4O4">
        <notes>
          <html xmlns="http://www.w3.org/1999/xhtml">
            <p>yeastkegg_id: C00490[c_11]</p>
            <p>formula_charge_source: biocyc</p>
            <p>yeastgem76.compound: s_0946</p>
          </html>
        </notes>
        <annotation>
          <rdf:RDF xmlns:rdf="http://www.w3.org/1999/02/22-rdf-syntax-ns#" xmlns:dcterms="http://purl.org/dc/terms/" xmlns:vCard="http://www.w3.org/2001/vcard-rdf/3.0#" xmlns:vCard4="http://www.w3.org/2006/vcard/ns#" xmlns:bqbiol="http://biomodels.net/biology-qualifiers/" xmlns:bqmodel="http://biomodels.net/model-qualifiers/">
            <rdf:Description rdf:about="#meta_M_itacon_m">
              <bqbiol:is>
                <rdf:Bag>
                  <rdf:li rdf:resource="https://identifiers.org/ymdb/YMDB00716"/>
                  <rdf:li rdf:resource="https://identifiers.org/biocyc/META:ITACONATE"/>
                  <rdf:li rdf:resource="https://identifiers.org/seed.compound/cpd00380"/>
                  <rdf:li rdf:resource="https://identifiers.org/kegg.compound/C00490"/>
                  <rdf:li rdf:resource="https://identifiers.org/pubchem.compound/811"/>
                  <rdf:li rdf:resource="https://identifiers.org/chebi/CHEBI:17240"/>
                </rdf:Bag>
              </bqbiol:is>
            </rdf:Description>
          </rdf:RDF>
        </annotation>
      </species>
      <species metaid="meta_M_itaccoa_m" sboTerm="SBO:0000247" id="M_itaccoa_m" name="itaconyl-CoA" compartment="m" hasOnlySubstanceUnits="false" boundaryCondition="false" constant="false" fbc:charge="-5" fbc:chemicalFormula="C26H35N7O19P3S1">
        <notes>
          <html xmlns="http://www.w3.org/1999/xhtml">
            <p>yeastkegg_id: C00531[c_11]</p>
            <p>formula_charge_source: biocyc</p>
            <p>yeastgem76.compound: s_0949</p>
          </html>
        </notes>
        <annotation>
          <rdf:RDF xmlns:rdf="http://www.w3.org/1999/02/22-rdf-syntax-ns#" xmlns:dcterms="http://purl.org/dc/terms/" xmlns:vCard="http://www.w3.org/2001/vcard-rdf/3.0#" xmlns:vCard4="http://www.w3.org/2006/vcard/ns#" xmlns:bqbiol="http://biomodels.net/biology-qualifiers/" xmlns:bqmodel="http://biomodels.net/model-qualifiers/">
            <rdf:Description rdf:about="#meta_M_itaccoa_m">
              <bqbiol:is>
                <rdf:Bag>
                  <rdf:li rdf:resource="https://identifiers.org/ymdb/YMDB00717"/>
                  <rdf:li rdf:resource="https://identifiers.org/biocyc/META:CPD-1137"/>
                  <rdf:li rdf:resource="https://identifiers.org/seed.compound/cpd00416"/>
                  <rdf:li rdf:resource="https://identifiers.org/kegg.compound/C00531"/>
                  <rdf:li rdf:resource="https://identifiers.org/pubchem.compound/11966125"/>
                  <rdf:li rdf:resource="https://identifiers.org/chebi/CHEBI:57381"/>
                </rdf:Bag>
              </bqbiol:is>
            </rdf:Description>
          </rdf:RDF>
        </annotation>
      </species>
      <species metaid="meta_M_itp_c" sboTerm="SBO:0000247" id="M_itp_c" name="ITP" compartment="c" hasOnlySubstanceUnits="false" boundaryCondition="false" constant="false" fbc:charge="-4" fbc:chemicalFormula="C10H11N4O14P3">
        <notes>
          <html xmlns="http://www.w3.org/1999/xhtml">
            <p>yeastkegg_id: C00081[c_03]</p>
            <p>formula_charge_source: biocyc</p>
            <p>yeastgem76.compound: s_0950</p>
          </html>
        </notes>
        <annotation>
          <rdf:RDF xmlns:rdf="http://www.w3.org/1999/02/22-rdf-syntax-ns#" xmlns:dcterms="http://purl.org/dc/terms/" xmlns:vCard="http://www.w3.org/2001/vcard-rdf/3.0#" xmlns:vCard4="http://www.w3.org/2006/vcard/ns#" xmlns:bqbiol="http://biomodels.net/biology-qualifiers/" xmlns:bqmodel="http://biomodels.net/model-qualifiers/">
            <rdf:Description rdf:about="#meta_M_itp_c">
              <bqbiol:is>
                <rdf:Bag>
                  <rdf:li rdf:resource="https://identifiers.org/ymdb/YMDB00559"/>
                  <rdf:li rdf:resource="https://identifiers.org/biocyc/META:ITP"/>
                  <rdf:li rdf:resource="https://identifiers.org/seed.compound/cpd00068"/>
                  <rdf:li rdf:resource="https://identifiers.org/kegg.compound/C00081"/>
                  <rdf:li rdf:resource="https://identifiers.org/pubchem.compound/8583"/>
                  <rdf:li rdf:resource="https://identifiers.org/chebi/CHEBI:61402"/>
                </rdf:Bag>
              </bqbiol:is>
            </rdf:Description>
          </rdf:RDF>
        </annotation>
      </species>
      <species metaid="meta_M_phpyr_c" sboTerm="SBO:0000247" id="M_phpyr_c" name="keto-phenylpyruvate" compartment="c" hasOnlySubstanceUnits="false" boundaryCondition="false" constant="false" fbc:charge="-1" fbc:chemicalFormula="C9H7O3">
        <notes>
          <html xmlns="http://www.w3.org/1999/xhtml">
            <p>yeastkegg_id: C00166[c_03]</p>
            <p>formula_charge_source: biocyc</p>
            <p>yeastgem76.compound: s_0951</p>
          </html>
        </notes>
        <annotation>
          <rdf:RDF xmlns:rdf="http://www.w3.org/1999/02/22-rdf-syntax-ns#" xmlns:dcterms="http://purl.org/dc/terms/" xmlns:vCard="http://www.w3.org/2001/vcard-rdf/3.0#" xmlns:vCard4="http://www.w3.org/2006/vcard/ns#" xmlns:bqbiol="http://biomodels.net/biology-qualifiers/" xmlns:bqmodel="http://biomodels.net/model-qualifiers/">
            <rdf:Description rdf:about="#meta_M_phpyr_c">
              <bqbiol:is>
                <rdf:Bag>
                  <rdf:li rdf:resource="https://identifiers.org/ymdb/YMDB00786"/>
                  <rdf:li rdf:resource="https://identifiers.org/biocyc/META:PHENYL-PYRUVATE"/>
                  <rdf:li rdf:resource="https://identifiers.org/seed.compound/cpd00143"/>
                  <rdf:li rdf:resource="https://identifiers.org/kegg.compound/C00166"/>
                  <rdf:li rdf:resource="https://identifiers.org/pubchem.compound/997"/>
                  <rdf:li rdf:resource="https://identifiers.org/chebi/CHEBI:18005"/>
                </rdf:Bag>
              </bqbiol:is>
            </rdf:Description>
          </rdf:RDF>
        </annotation>
      </species>
      <species metaid="meta_M_2aobut_c" sboTerm="SBO:0000247" id="M_2aobut_c" name="L-2-amino-3-oxobutanoate" compartment="c" hasOnlySubstanceUnits="false" boundaryCondition="false" constant="false" fbc:charge="0" fbc:chemicalFormula="C4H7N1O3">
        <notes>
          <html xmlns="http://www.w3.org/1999/xhtml">
            <p>yeastkegg_id: C03508[c_03]</p>
            <p>formula_charge_source: biocyc</p>
            <p>yeastgem76.compound: s_0952</p>
          </html>
        </notes>
        <annotation>
          <rdf:RDF xmlns:rdf="http://www.w3.org/1999/02/22-rdf-syntax-ns#" xmlns:dcterms="http://purl.org/dc/terms/" xmlns:vCard="http://www.w3.org/2001/vcard-rdf/3.0#" xmlns:vCard4="http://www.w3.org/2006/vcard/ns#" xmlns:bqbiol="http://biomodels.net/biology-qualifiers/" xmlns:bqmodel="http://biomodels.net/model-qualifiers/">
            <rdf:Description rdf:about="#meta_M_2aobut_c">
              <bqbiol:is>
                <rdf:Bag>
                  <rdf:li rdf:resource="https://identifiers.org/ymdb/YMDB00695"/>
                  <rdf:li rdf:resource="https://identifiers.org/biocyc/META:AMINO-OXOBUT"/>
                  <rdf:li rdf:resource="https://identifiers.org/seed.compound/cpd02211"/>
                  <rdf:li rdf:resource="https://identifiers.org/kegg.compound/C03508"/>
                  <rdf:li rdf:resource="https://identifiers.org/pubchem.compound/440033"/>
                  <rdf:li rdf:resource="https://identifiers.org/chebi/CHEBI:40673"/>
                </rdf:Bag>
              </bqbiol:is>
            </rdf:Description>
          </rdf:RDF>
        </annotation>
      </species>
      <species metaid="meta_M_L2aadp_c" sboTerm="SBO:0000247" id="M_L2aadp_c" name="L-2-aminoadipate" compartment="c" hasOnlySubstanceUnits="false" boundaryCondition="false" constant="false" fbc:charge="-1" fbc:chemicalFormula="C6H10N1O4">
        <notes>
          <html xmlns="http://www.w3.org/1999/xhtml">
```
