## Supplementary Materials 3 for "A comprehensive genome-scale model for *Rhodosporidium toruloides* IFO0880 accounting for functional genomics and phenotypic data": rt_draft8C.xml (part 3 of 7)

```
                  <rdf:li rdf:resource="https://identifiers.org/chebi/CHEBI:43474"/>
                </rdf:Bag>
              </bqbiol:is>
            </rdf:Description>
          </rdf:RDF>
        </annotation>
      </species>
      <species metaid="meta_M_h2o_l" sboTerm="SBO:0000247" id="M_h2o_l" name="H2O" compartment="l" hasOnlySubstanceUnits="false" boundaryCondition="false" constant="false" fbc:charge="0" fbc:chemicalFormula="H2O1">
        <notes>
          <html xmlns="http://www.w3.org/1999/xhtml">
            <p>yeastkegg_id: C00001[c_09]</p>
            <p>formula_charge_source: biocyc</p>
            <p>yeastgem76.compound: s_3657</p>
          </html>
        </notes>
        <annotation>
          <rdf:RDF xmlns:rdf="http://www.w3.org/1999/02/22-rdf-syntax-ns#" xmlns:dcterms="http://purl.org/dc/terms/" xmlns:vCard="http://www.w3.org/2001/vcard-rdf/3.0#" xmlns:vCard4="http://www.w3.org/2006/vcard/ns#" xmlns:bqbiol="http://biomodels.net/biology-qualifiers/" xmlns:bqmodel="http://biomodels.net/model-qualifiers/">
            <rdf:Description rdf:about="#meta_M_h2o_l">
              <bqbiol:is>
                <rdf:Bag>
                  <rdf:li rdf:resource="https://identifiers.org/ymdb/YMDB00890"/>
                  <rdf:li rdf:resource="https://identifiers.org/biocyc/META:WATER"/>
                  <rdf:li rdf:resource="https://identifiers.org/seed.compound/cpd00001"/>
                  <rdf:li rdf:resource="https://identifiers.org/kegg.compound/C00001"/>
                  <rdf:li rdf:resource="https://identifiers.org/pubchem.compound/962"/>
                  <rdf:li rdf:resource="https://identifiers.org/chebi/CHEBI:15377"/>
                </rdf:Bag>
              </bqbiol:is>
            </rdf:Description>
          </rdf:RDF>
        </annotation>
      </species>
      <species metaid="meta_M_epist_l" sboTerm="SBO:0000247" id="M_epist_l" name="episterol" compartment="l" hasOnlySubstanceUnits="false" boundaryCondition="false" constant="false" fbc:charge="0" fbc:chemicalFormula="C28H46O1">
        <notes>
          <html xmlns="http://www.w3.org/1999/xhtml">
            <p>yeastkegg_id: C15777[c_09]</p>
            <p>formula_charge_source: biocyc</p>
            <p>yeastgem76.compound: s_3660</p>
          </html>
        </notes>
        <annotation>
          <rdf:RDF xmlns:rdf="http://www.w3.org/1999/02/22-rdf-syntax-ns#" xmlns:dcterms="http://purl.org/dc/terms/" xmlns:vCard="http://www.w3.org/2001/vcard-rdf/3.0#" xmlns:vCard4="http://www.w3.org/2006/vcard/ns#" xmlns:bqbiol="http://biomodels.net/biology-qualifiers/" xmlns:bqmodel="http://biomodels.net/model-qualifiers/">
            <rdf:Description rdf:about="#meta_M_epist_l">
              <bqbiol:is>
                <rdf:Bag>
                  <rdf:li rdf:resource="https://identifiers.org/ymdb/YMDB00540"/>
                  <rdf:li rdf:resource="https://identifiers.org/biocyc/META:EPISTEROL"/>
                  <rdf:li rdf:resource="https://identifiers.org/seed.compound/cpd14514"/>
                  <rdf:li rdf:resource="https://identifiers.org/kegg.compound/C15777"/>
                  <rdf:li rdf:resource="https://identifiers.org/pubchem.compound/23724571"/>
                  <rdf:li rdf:resource="https://identifiers.org/chebi/CHEBI:23929"/>
                </rdf:Bag>
              </bqbiol:is>
            </rdf:Description>
          </rdf:RDF>
        </annotation>
      </species>
      <species metaid="meta_M_fecost_l" sboTerm="SBO:0000247" id="M_fecost_l" name="fecosterol" compartment="l" hasOnlySubstanceUnits="false" boundaryCondition="false" constant="false" fbc:charge="0" fbc:chemicalFormula="C28H46O1">
        <notes>
          <html xmlns="http://www.w3.org/1999/xhtml">
            <p>yeastkegg_id: C04525[c_09]</p>
            <p>formula_charge_source: biocyc</p>
            <p>yeastgem76.compound: s_0703</p>
          </html>
        </notes>
        <annotation>
          <rdf:RDF xmlns:rdf="http://www.w3.org/1999/02/22-rdf-syntax-ns#" xmlns:dcterms="http://purl.org/dc/terms/" xmlns:vCard="http://www.w3.org/2001/vcard-rdf/3.0#" xmlns:vCard4="http://www.w3.org/2006/vcard/ns#" xmlns:bqbiol="http://biomodels.net/biology-qualifiers/" xmlns:bqmodel="http://biomodels.net/model-qualifiers/">
            <rdf:Description rdf:about="#meta_M_fecost_l">
              <bqbiol:is>
                <rdf:Bag>
                  <rdf:li rdf:resource="https://identifiers.org/ymdb/YMDB00545"/>
                  <rdf:li rdf:resource="https://identifiers.org/biocyc/META:FECOSTEROL"/>
                  <rdf:li rdf:resource="https://identifiers.org/seed.compound/cpd02755"/>
                  <rdf:li rdf:resource="https://identifiers.org/kegg.compound/C04525"/>
                  <rdf:li rdf:resource="https://identifiers.org/pubchem.compound/440371"/>
                  <rdf:li rdf:resource="https://identifiers.org/chebi/CHEBI:17038"/>
                </rdf:Bag>
              </bqbiol:is>
            </rdf:Description>
          </rdf:RDF>
        </annotation>
      </species>
      <species metaid="meta_M_lanost_l" sboTerm="SBO:0000247" id="M_lanost_l" name="lanosterol" compartment="l" hasOnlySubstanceUnits="false" boundaryCondition="false" constant="false" fbc:charge="0" fbc:chemicalFormula="C30H50O1">
        <notes>
          <html xmlns="http://www.w3.org/1999/xhtml">
            <p>yeastkegg_id: C01724[c_09]</p>
            <p>formula_charge_source: biocyc</p>
            <p>yeastgem76.compound: s_3665</p>
          </html>
        </notes>
        <annotation>
          <rdf:RDF xmlns:rdf="http://www.w3.org/1999/02/22-rdf-syntax-ns#" xmlns:dcterms="http://purl.org/dc/terms/" xmlns:vCard="http://www.w3.org/2001/vcard-rdf/3.0#" xmlns:vCard4="http://www.w3.org/2006/vcard/ns#" xmlns:bqbiol="http://biomodels.net/biology-qualifiers/" xmlns:bqmodel="http://biomodels.net/model-qualifiers/">
            <rdf:Description rdf:about="#meta_M_lanost_l">
              <bqbiol:is>
                <rdf:Bag>
                  <rdf:li rdf:resource="https://identifiers.org/ymdb/YMDB00262"/>
                  <rdf:li rdf:resource="https://identifiers.org/biocyc/META:LANOSTEROL"/>
                  <rdf:li rdf:resource="https://identifiers.org/seed.compound/cpd01188"/>
                  <rdf:li rdf:resource="https://identifiers.org/kegg.compound/C01724"/>
                  <rdf:li rdf:resource="https://identifiers.org/pubchem.compound/246983"/>
                  <rdf:li rdf:resource="https://identifiers.org/chebi/CHEBI:16521"/>
                </rdf:Bag>
              </bqbiol:is>
            </rdf:Description>
          </rdf:RDF>
        </annotation>
      </species>
      <species metaid="meta_M_zym161_l" sboTerm="SBO:0000247" id="M_zym161_l" name="zymosteryl palmitoleate" compartment="l" hasOnlySubstanceUnits="false" boundaryCondition="false" constant="false" fbc:charge="0" fbc:chemicalFormula="C43H72O2">
        <notes>
          <html xmlns="http://www.w3.org/1999/xhtml">
            <p>yeastkegg_id: s_3667[c_09]</p>
            <p>formula_charge_source: yeastgem76.compound</p>
            <p>yeastgem76.compound: s_3667</p>
          </html>
        </notes>
        <annotation>
          <rdf:RDF xmlns:rdf="http://www.w3.org/1999/02/22-rdf-syntax-ns#" xmlns:dcterms="http://purl.org/dc/terms/" xmlns:vCard="http://www.w3.org/2001/vcard-rdf/3.0#" xmlns:vCard4="http://www.w3.org/2006/vcard/ns#" xmlns:bqbiol="http://biomodels.net/biology-qualifiers/" xmlns:bqmodel="http://biomodels.net/model-qualifiers/">
            <rdf:Description rdf:about="#meta_M_zym161_l">
              <bqbiol:is>
                <rdf:Bag>
                  <rdf:li rdf:resource="https://identifiers.org/chebi/CHEBI:52385"/>
                  <rdf:li rdf:resource="https://identifiers.org/pubchem.compound/25271594"/>
                  <rdf:li rdf:resource="https://identifiers.org/ymdb/YMDB00554"/>
                </rdf:Bag>
              </bqbiol:is>
            </rdf:Description>
          </rdf:RDF>
        </annotation>
      </species>
      <species metaid="meta_M_zymst_l" sboTerm="SBO:0000247" id="M_zymst_l" name="zymosterol" compartment="l" hasOnlySubstanceUnits="false" boundaryCondition="false" constant="false" fbc:charge="0" fbc:chemicalFormula="C27H44O1">
        <notes>
          <html xmlns="http://www.w3.org/1999/xhtml">
            <p>yeastkegg_id: C05437[c_09]</p>
            <p>formula_charge_source: biocyc</p>
            <p>yeastgem76.compound: s_1572</p>
          </html>
        </notes>
        <annotation>
          <rdf:RDF xmlns:rdf="http://www.w3.org/1999/02/22-rdf-syntax-ns#" xmlns:dcterms="http://purl.org/dc/terms/" xmlns:vCard="http://www.w3.org/2001/vcard-rdf/3.0#" xmlns:vCard4="http://www.w3.org/2006/vcard/ns#" xmlns:bqbiol="http://biomodels.net/biology-qualifiers/" xmlns:bqmodel="http://biomodels.net/model-qualifiers/">
            <rdf:Description rdf:about="#meta_M_zymst_l">
              <bqbiol:is>
                <rdf:Bag>
                  <rdf:li rdf:resource="https://identifiers.org/ymdb/YMDB00548"/>
                  <rdf:li rdf:resource="https://identifiers.org/biocyc/META:ZYMOSTEROL"/>
                  <rdf:li rdf:resource="https://identifiers.org/seed.compound/cpd03221"/>
                  <rdf:li rdf:resource="https://identifiers.org/kegg.compound/C05437"/>
                  <rdf:li rdf:resource="https://identifiers.org/pubchem.compound/92746"/>
                  <rdf:li rdf:resource="https://identifiers.org/chebi/CHEBI:18252"/>
                </rdf:Bag>
              </bqbiol:is>
            </rdf:Description>
          </rdf:RDF>
        </annotation>
      </species>
      <species metaid="meta_M_zym181_l" sboTerm="SBO:0000247" id="M_zym181_l" name="zymosteryl oleate" compartment="l" hasOnlySubstanceUnits="false" boundaryCondition="false" constant="false" fbc:charge="0" fbc:chemicalFormula="C45H76O2">
        <notes>
          <html xmlns="http://www.w3.org/1999/xhtml">
            <p>yeastkegg_id: s_3668[c_09]</p>
            <p>formula_charge_source: yeastgem76.compound</p>
            <p>yeastgem76.compound: s_3668</p>
          </html>
        </notes>
        <annotation>
          <rdf:RDF xmlns:rdf="http://www.w3.org/1999/02/22-rdf-syntax-ns#" xmlns:dcterms="http://purl.org/dc/terms/" xmlns:vCard="http://www.w3.org/2001/vcard-rdf/3.0#" xmlns:vCard4="http://www.w3.org/2006/vcard/ns#" xmlns:bqbiol="http://biomodels.net/biology-qualifiers/" xmlns:bqmodel="http://biomodels.net/model-qualifiers/">
            <rdf:Description rdf:about="#meta_M_zym181_l">
              <bqbiol:is>
                <rdf:Bag>
                  <rdf:li rdf:resource="https://identifiers.org/chebi/CHEBI:52384"/>
                  <rdf:li rdf:resource="https://identifiers.org/pubchem.compound/25271593"/>
                  <rdf:li rdf:resource="https://identifiers.org/ymdb/YMDB00549"/>
                </rdf:Bag>
              </bqbiol:is>
            </rdf:Description>
          </rdf:RDF>
        </annotation>
      </species>
      <species metaid="meta_M_zym161_en" sboTerm="SBO:0000247" id="M_zym161_en" name="zymosteryl palmitoleate" compartment="en" hasOnlySubstanceUnits="false" boundaryCondition="false" constant="false" fbc:charge="0" fbc:chemicalFormula="C43H72O2">
        <notes>
          <html xmlns="http://www.w3.org/1999/xhtml">
            <p>yeastkegg_id: s_3669[c_02]</p>
            <p>formula_charge_source: yeastgem76.compound</p>
            <p>yeastgem76.compound: s_3669</p>
          </html>
        </notes>
        <annotation>
          <rdf:RDF xmlns:rdf="http://www.w3.org/1999/02/22-rdf-syntax-ns#" xmlns:dcterms="http://purl.org/dc/terms/" xmlns:vCard="http://www.w3.org/2001/vcard-rdf/3.0#" xmlns:vCard4="http://www.w3.org/2006/vcard/ns#" xmlns:bqbiol="http://biomodels.net/biology-qualifiers/" xmlns:bqmodel="http://biomodels.net/model-qualifiers/">
            <rdf:Description rdf:about="#meta_M_zym161_en">
              <bqbiol:is>
                <rdf:Bag>
                  <rdf:li rdf:resource="https://identifiers.org/chebi/CHEBI:52385"/>
                  <rdf:li rdf:resource="https://identifiers.org/pubchem.compound/25271594"/>
                  <rdf:li rdf:resource="https://identifiers.org/ymdb/YMDB00554"/>
                </rdf:Bag>
              </bqbiol:is>
            </rdf:Description>
          </rdf:RDF>
        </annotation>
      </species>
      <species metaid="meta_M_zym181_en" sboTerm="SBO:0000247" id="M_zym181_en" name="zymosteryl oleate" compartment="en" hasOnlySubstanceUnits="false" boundaryCondition="false" constant="false" fbc:charge="0" fbc:chemicalFormula="C45H76O2">
        <notes>
          <html xmlns="http://www.w3.org/1999/xhtml">
            <p>yeastkegg_id: s_3670[c_02]</p>
            <p>formula_charge_source: yeastgem76.compound</p>
            <p>yeastgem76.compound: s_3670</p>
          </html>
        </notes>
        <annotation>
          <rdf:RDF xmlns:rdf="http://www.w3.org/1999/02/22-rdf-syntax-ns#" xmlns:dcterms="http://purl.org/dc/terms/" xmlns:vCard="http://www.w3.org/2001/vcard-rdf/3.0#" xmlns:vCard4="http://www.w3.org/2006/vcard/ns#" xmlns:bqbiol="http://biomodels.net/biology-qualifiers/" xmlns:bqmodel="http://biomodels.net/model-qualifiers/">
            <rdf:Description rdf:about="#meta_M_zym181_en">
              <bqbiol:is>
                <rdf:Bag>
                  <rdf:li rdf:resource="https://identifiers.org/chebi/CHEBI:52384"/>
                  <rdf:li rdf:resource="https://identifiers.org/pubchem.compound/25271593"/>
                  <rdf:li rdf:resource="https://identifiers.org/ymdb/YMDB00549"/>
                </rdf:Bag>
              </bqbiol:is>
            </rdf:Description>
          </rdf:RDF>
        </annotation>
      </species>
      <species metaid="meta_M_ocdcea_m" sboTerm="SBO:0000247" id="M_ocdcea_m" name="oleate" compartment="m" hasOnlySubstanceUnits="false" boundaryCondition="false" constant="false" fbc:charge="-1" fbc:chemicalFormula="C18H33O2">
        <notes>
          <html xmlns="http://www.w3.org/1999/xhtml">
            <p>yeastkegg_id: C00712[c_11]</p>
            <p>formula_charge_source: biocyc</p>
            <p>yeastgem76.compound: s_3677</p>
          </html>
        </notes>
        <annotation>
          <rdf:RDF xmlns:rdf="http://www.w3.org/1999/02/22-rdf-syntax-ns#" xmlns:dcterms="http://purl.org/dc/terms/" xmlns:vCard="http://www.w3.org/2001/vcard-rdf/3.0#" xmlns:vCard4="http://www.w3.org/2006/vcard/ns#" xmlns:bqbiol="http://biomodels.net/biology-qualifiers/" xmlns:bqmodel="http://biomodels.net/model-qualifiers/">
            <rdf:Description rdf:about="#meta_M_ocdcea_m">
              <bqbiol:is>
                <rdf:Bag>
                  <rdf:li rdf:resource="https://identifiers.org/ymdb/YMDB00131"/>
                  <rdf:li rdf:resource="https://identifiers.org/biocyc/META:OLEATE-CPD"/>
                  <rdf:li rdf:resource="https://identifiers.org/seed.compound/cpd00536"/>
                  <rdf:li rdf:resource="https://identifiers.org/kegg.compound/C00712"/>
                  <rdf:li rdf:resource="https://identifiers.org/pubchem.compound/445639"/>
                  <rdf:li rdf:resource="https://identifiers.org/chebi/CHEBI:30823"/>
                </rdf:Bag>
              </bqbiol:is>
            </rdf:Description>
          </rdf:RDF>
        </annotation>
      </species>
      <species metaid="meta_M_glyc_l" sboTerm="SBO:0000247" id="M_glyc_l" name="glycerol" compartment="l" hasOnlySubstanceUnits="false" boundaryCondition="false" constant="false" fbc:charge="0" fbc:chemicalFormula="C3H8O3">
        <notes>
          <html xmlns="http://www.w3.org/1999/xhtml">
            <p>yeastkegg_id: C00116[c_09]</p>
            <p>formula_charge_source: biocyc</p>
            <p>yeastgem76.compound: s_3684</p>
          </html>
        </notes>
        <annotation>
          <rdf:RDF xmlns:rdf="http://www.w3.org/1999/02/22-rdf-syntax-ns#" xmlns:dcterms="http://purl.org/dc/terms/" xmlns:vCard="http://www.w3.org/2001/vcard-rdf/3.0#" xmlns:vCard4="http://www.w3.org/2006/vcard/ns#" xmlns:bqbiol="http://biomodels.net/biology-qualifiers/" xmlns:bqmodel="http://biomodels.net/model-qualifiers/">
            <rdf:Description rdf:about="#meta_M_glyc_l">
              <bqbiol:is>
                <rdf:Bag>
                  <rdf:li rdf:resource="https://identifiers.org/ymdb/YMDB00283"/>
                  <rdf:li rdf:resource="https://identifiers.org/biocyc/META:GLYCEROL"/>
                  <rdf:li rdf:resource="https://identifiers.org/seed.compound/cpd00100"/>
                  <rdf:li rdf:resource="https://identifiers.org/kegg.compound/C00116"/>
                  <rdf:li rdf:resource="https://identifiers.org/pubchem.compound/753"/>
                  <rdf:li rdf:resource="https://identifiers.org/chebi/CHEBI:17754"/>
                </rdf:Bag>
              </bqbiol:is>
            </rdf:Description>
          </rdf:RDF>
        </annotation>
      </species>
      <species metaid="meta_M_tag_rm" sboTerm="SBO:0000247" id="M_tag_rm" name="Triacylglycerol" compartment="rm" hasOnlySubstanceUnits="false" boundaryCondition="false" constant="false" fbc:charge="0" fbc:chemicalFormula="C3H5O3Acyl3">
        <notes>
          <html xmlns="http://www.w3.org/1999/xhtml">
            <p>yeastkegg_id: C00422[c_05]</p>
            <p>formula_charge_source: manual</p>
            <p>yeastgem76.compound: s_3713</p>
          </html>
        </notes>
        <annotation>
          <rdf:RDF xmlns:rdf="http://www.w3.org/1999/02/22-rdf-syntax-ns#" xmlns:dcterms="http://purl.org/dc/terms/" xmlns:vCard="http://www.w3.org/2001/vcard-rdf/3.0#" xmlns:vCard4="http://www.w3.org/2006/vcard/ns#" xmlns:bqbiol="http://biomodels.net/biology-qualifiers/" xmlns:bqmodel="http://biomodels.net/model-qualifiers/">
            <rdf:Description rdf:about="#meta_M_tag_rm">
              <bqbiol:is>
                <rdf:Bag>
                  <rdf:li rdf:resource="https://identifiers.org/chebi/CHEBI:17855"/>
                  <rdf:li rdf:resource="https://identifiers.org/kegg.compound/C00422"/>
                  <rdf:li rdf:resource="https://identifiers.org/seed.compound/cpd11677"/>
                </rdf:Bag>
              </bqbiol:is>
            </rdf:Description>
          </rdf:RDF>
        </annotation>
      </species>
      <species metaid="meta_M_14dmlanost_e" sboTerm="SBO:0000247" id="M_14dmlanost_e" name="14-demethyllanosterol" compartment="e" hasOnlySubstanceUnits="false" boundaryCondition="false" constant="false" fbc:charge="0" fbc:chemicalFormula="C29H48O1">
        <notes>
          <html xmlns="http://www.w3.org/1999/xhtml">
            <p>yeastkegg_id: C05108[c_06]</p>
            <p>formula_charge_source: biocyc</p>
            <p>yeastgem76.compound: s_2766</p>
          </html>
        </notes>
        <annotation>
          <rdf:RDF xmlns:rdf="http://www.w3.org/1999/02/22-rdf-syntax-ns#" xmlns:dcterms="http://purl.org/dc/terms/" xmlns:vCard="http://www.w3.org/2001/vcard-rdf/3.0#" xmlns:vCard4="http://www.w3.org/2006/vcard/ns#" xmlns:bqbiol="http://biomodels.net/biology-qualifiers/" xmlns:bqmodel="http://biomodels.net/model-qualifiers/">
            <rdf:Description rdf:about="#meta_M_14dmlanost_e">
              <bqbiol:is>
                <rdf:Bag>
                  <rdf:li rdf:resource="https://identifiers.org/ymdb/YMDB00604"/>
                  <rdf:li rdf:resource="https://identifiers.org/biocyc/META:44-DIMETHYL-824-CHOLESTADIENOL"/>
                  <rdf:li rdf:resource="https://identifiers.org/seed.compound/cpd03038"/>
                  <rdf:li rdf:resource="https://identifiers.org/kegg.compound/C05108"/>
                  <rdf:li rdf:resource="https://identifiers.org/pubchem.compound/440559"/>
                  <rdf:li rdf:resource="https://identifiers.org/chebi/CHEBI:18364"/>
                </rdf:Bag>
              </bqbiol:is>
            </rdf:Description>
          </rdf:RDF>
        </annotation>
      </species>
      <species metaid="meta_M_ergtetrol_e" sboTerm="SBO:0000247" id="M_ergtetrol_e" name="ergosta-5,7,22,24(28)-tetraen-3beta-ol" compartment="e" hasOnlySubstanceUnits="false" boundaryCondition="false" constant="false" fbc:charge="0" fbc:chemicalFormula="C28H42O1">
        <notes>
          <html xmlns="http://www.w3.org/1999/xhtml">
            <p>yeastkegg_id: C05440[c_06]</p>
            <p>formula_charge_source: biocyc</p>
            <p>yeastgem76.compound: s_2768</p>
          </html>
        </notes>
        <annotation>
          <rdf:RDF xmlns:rdf="http://www.w3.org/1999/02/22-rdf-syntax-ns#" xmlns:dcterms="http://purl.org/dc/terms/" xmlns:vCard="http://www.w3.org/2001/vcard-rdf/3.0#" xmlns:vCard4="http://www.w3.org/2006/vcard/ns#" xmlns:bqbiol="http://biomodels.net/biology-qualifiers/" xmlns:bqmodel="http://biomodels.net/model-qualifiers/">
            <rdf:Description rdf:about="#meta_M_ergtetrol_e">
              <bqbiol:is>
                <rdf:Bag>
                  <rdf:li rdf:resource="https://identifiers.org/ymdb/YMDB00606"/>
                  <rdf:li rdf:resource="https://identifiers.org/biocyc/META:57222428-ERGOSTATETRAENOL"/>
                  <rdf:li rdf:resource="https://identifiers.org/seed.compound/cpd03223"/>
                  <rdf:li rdf:resource="https://identifiers.org/kegg.compound/C05440"/>
                  <rdf:li rdf:resource="https://identifiers.org/pubchem.compound/23724485"/>
                  <rdf:li rdf:resource="https://identifiers.org/chebi/CHEBI:18249"/>
                </rdf:Bag>
              </bqbiol:is>
            </rdf:Description>
          </rdf:RDF>
        </annotation>
      </species>
      <species metaid="meta_M_hemeA_c" sboTerm="SBO:0000247" id="M_hemeA_c" name="heme a" compartment="c" hasOnlySubstanceUnits="false" boundaryCondition="false" constant="false" fbc:charge="-2" fbc:chemicalFormula="C49H54FeN4O6">
        <notes>
          <html xmlns="http://www.w3.org/1999/xhtml">
            <p>yeastkegg_id: C15670[c_03]</p>
            <p>formula_charge_source: seed.compound</p>
            <p>yeastgem76.compound: s_3714</p>
          </html>
        </notes>
        <annotation>
          <rdf:RDF xmlns:rdf="http://www.w3.org/1999/02/22-rdf-syntax-ns#" xmlns:dcterms="http://purl.org/dc/terms/" xmlns:vCard="http://www.w3.org/2001/vcard-rdf/3.0#" xmlns:vCard4="http://www.w3.org/2006/vcard/ns#" xmlns:bqbiol="http://biomodels.net/biology-qualifiers/" xmlns:bqmodel="http://biomodels.net/model-qualifiers/">
            <rdf:Description rdf:about="#meta_M_hemeA_c">
              <bqbiol:is>
                <rdf:Bag>
                  <rdf:li rdf:resource="https://identifiers.org/ymdb/YMDB00882"/>
                  <rdf:li rdf:resource="https://identifiers.org/biocyc/META:HEME_A"/>
                  <rdf:li rdf:resource="https://identifiers.org/seed.compound/cpd11312"/>
                  <rdf:li rdf:resource="https://identifiers.org/kegg.compound/C15670"/>
                  <rdf:li rdf:resource="https://identifiers.org/pubchem.compound/46173807"/>
                  <rdf:li rdf:resource="https://identifiers.org/chebi/CHEBI:24479"/>
                </rdf:Bag>
              </bqbiol:is>
            </rdf:Description>
          </rdf:RDF>
        </annotation>
      </species>
      <species metaid="meta_M_raffin_e" sboTerm="SBO:0000247" id="M_raffin_e" name="raffinose" compartment="e" hasOnlySubstanceUnits="false" boundaryCondition="false" constant="false" fbc:charge="0" fbc:chemicalFormula="C18H32O16">
        <notes>
          <html xmlns="http://www.w3.org/1999/xhtml">
            <p>yeastkegg_id: C00492[c_06]</p>
            <p>formula_charge_source: biocyc</p>
            <p>yeastgem76.compound: s_3715</p>
          </html>
        </notes>
        <annotation>
          <rdf:RDF xmlns:rdf="http://www.w3.org/1999/02/22-rdf-syntax-ns#" xmlns:dcterms="http://purl.org/dc/terms/" xmlns:vCard="http://www.w3.org/2001/vcard-rdf/3.0#" xmlns:vCard4="http://www.w3.org/2006/vcard/ns#" xmlns:bqbiol="http://biomodels.net/biology-qualifiers/" xmlns:bqmodel="http://biomodels.net/model-qualifiers/">
            <rdf:Description rdf:about="#meta_M_raffin_e">
              <bqbiol:is>
                <rdf:Bag>
                  <rdf:li rdf:resource="https://identifiers.org/biocyc/META:CPD-1099"/>
                  <rdf:li rdf:resource="https://identifiers.org/seed.compound/cpd00382"/>
                  <rdf:li rdf:resource="https://identifiers.org/kegg.compound/C00492"/>
                  <rdf:li rdf:resource="https://identifiers.org/pubchem.compound/439242"/>
                  <rdf:li rdf:resource="https://identifiers.org/chebi/CHEBI:16634"/>
                </rdf:Bag>
              </bqbiol:is>
            </rdf:Description>
          </rdf:RDF>
        </annotation>
      </species>
      <species metaid="meta_M_melib_e" sboTerm="SBO:0000247" id="M_melib_e" name="melibiose" compartment="e" hasOnlySubstanceUnits="false" boundaryCondition="false" constant="false" fbc:charge="0" fbc:chemicalFormula="C12H22O11">
        <notes>
          <html xmlns="http://www.w3.org/1999/xhtml">
            <p>yeastkegg_id: C05402[c_06]</p>
            <p>formula_charge_source: biocyc</p>
            <p>yeastgem76.compound: s_3716</p>
          </html>
        </notes>
        <annotation>
          <rdf:RDF xmlns:rdf="http://www.w3.org/1999/02/22-rdf-syntax-ns#" xmlns:dcterms="http://purl.org/dc/terms/" xmlns:vCard="http://www.w3.org/2001/vcard-rdf/3.0#" xmlns:vCard4="http://www.w3.org/2006/vcard/ns#" xmlns:bqbiol="http://biomodels.net/biology-qualifiers/" xmlns:bqmodel="http://biomodels.net/model-qualifiers/">
            <rdf:Description rdf:about="#meta_M_melib_e">
              <bqbiol:is>
                <rdf:Bag>
                  <rdf:li rdf:resource="https://identifiers.org/biocyc/META:MELIBIOSE"/>
                  <rdf:li rdf:resource="https://identifiers.org/seed.compound/cpd03198"/>
                  <rdf:li rdf:resource="https://identifiers.org/kegg.compound/C05402"/>
                  <rdf:li rdf:resource="https://identifiers.org/pubchem.compound/440658"/>
                  <rdf:li rdf:resource="https://identifiers.org/chebi/CHEBI:28053"/>
                </rdf:Bag>
              </bqbiol:is>
            </rdf:Description>
          </rdf:RDF>
        </annotation>
      </species>
      <species metaid="meta_M_4hoxpacd_c" sboTerm="SBO:0000247" id="M_4hoxpacd_c" name="4-Hydroxyphenylacetaldehyde" compartment="c" hasOnlySubstanceUnits="false" boundaryCondition="false" constant="false" fbc:charge="0" fbc:chemicalFormula="C8H8O2">
        <notes>
          <html xmlns="http://www.w3.org/1999/xhtml">
            <p>yeastkegg_id: C03765[c_03]</p>
            <p>formula_charge_source: biocyc</p>
            <p>yeastgem76.compound: </p>
          </html>
        </notes>
        <annotation>
          <rdf:RDF xmlns:rdf="http://www.w3.org/1999/02/22-rdf-syntax-ns#" xmlns:dcterms="http://purl.org/dc/terms/" xmlns:vCard="http://www.w3.org/2001/vcard-rdf/3.0#" xmlns:vCard4="http://www.w3.org/2006/vcard/ns#" xmlns:bqbiol="http://biomodels.net/biology-qualifiers/" xmlns:bqmodel="http://biomodels.net/model-qualifiers/">
            <rdf:Description rdf:about="#meta_M_4hoxpacd_c">
              <bqbiol:is>
                <rdf:Bag>
                  <rdf:li rdf:resource="https://identifiers.org/biocyc/META:HYDRPHENYLAC-CPD"/>
                  <rdf:li rdf:resource="https://identifiers.org/seed.compound/cpd02361"/>
                  <rdf:li rdf:resource="https://identifiers.org/kegg.compound/C03765"/>
                  <rdf:li rdf:resource="https://identifiers.org/pubchem.compound/440113"/>
                  <rdf:li rdf:resource="https://identifiers.org/chebi/CHEBI:15621"/>
                </rdf:Bag>
              </bqbiol:is>
            </rdf:Description>
          </rdf:RDF>
        </annotation>
      </species>
      <species metaid="meta_M_THI5_c" sboTerm="SBO:0000247" id="M_THI5_c" name="THI5 protein" compartment="c" hasOnlySubstanceUnits="false" boundaryCondition="false" constant="false" fbc:charge="0" fbc:chemicalFormula="C2O2Conservex">
        <notes>
          <html xmlns="http://www.w3.org/1999/xhtml">
            <p>yeastkegg_id: THI5[c_03]</p>
            <p>formula_charge_source: manual</p>
            <p>yeastgem76.compound: </p>
          </html>
        </notes>
        <annotation>
          <rdf:RDF xmlns:rdf="http://www.w3.org/1999/02/22-rdf-syntax-ns#" xmlns:dcterms="http://purl.org/dc/terms/" xmlns:vCard="http://www.w3.org/2001/vcard-rdf/3.0#" xmlns:vCard4="http://www.w3.org/2006/vcard/ns#" xmlns:bqbiol="http://biomodels.net/biology-qualifiers/" xmlns:bqmodel="http://biomodels.net/model-qualifiers/">
            <rdf:Description rdf:about="#meta_M_THI5_c">
              <bqbiol:is>
                <rdf:Bag>
                  <rdf:li rdf:resource="https://identifiers.org/biocyc/META:THI5"/>
                </rdf:Bag>
              </bqbiol:is>
            </rdf:Description>
          </rdf:RDF>
        </annotation>
      </species>
      <species metaid="meta_M_argn__L_c" sboTerm="SBO:0000247" id="M_argn__L_c" name="L-Arogenate" compartment="c" hasOnlySubstanceUnits="false" boundaryCondition="false" constant="false" fbc:charge="-1" fbc:chemicalFormula="C10H12N1O5">
        <notes>
          <html xmlns="http://www.w3.org/1999/xhtml">
            <p>yeastkegg_id: C00826[c_03]</p>
            <p>formula_charge_source: biocyc</p>
            <p>yeastgem76.compound: </p>
          </html>
        </notes>
        <annotation>
          <rdf:RDF xmlns:rdf="http://www.w3.org/1999/02/22-rdf-syntax-ns#" xmlns:dcterms="http://purl.org/dc/terms/" xmlns:vCard="http://www.w3.org/2001/vcard-rdf/3.0#" xmlns:vCard4="http://www.w3.org/2006/vcard/ns#" xmlns:bqbiol="http://biomodels.net/biology-qualifiers/" xmlns:bqmodel="http://biomodels.net/model-qualifiers/">
            <rdf:Description rdf:about="#meta_M_argn__L_c">
              <bqbiol:is>
                <rdf:Bag>
                  <rdf:li rdf:resource="https://identifiers.org/biocyc/META:CPD-659"/>
                  <rdf:li rdf:resource="https://identifiers.org/seed.compound/cpd00616"/>
                  <rdf:li rdf:resource="https://identifiers.org/kegg.compound/C00826"/>
                  <rdf:li rdf:resource="https://identifiers.org/pubchem.compound/439319"/>
                  <rdf:li rdf:resource="https://identifiers.org/chebi/CHEBI:58180"/>
                </rdf:Bag>
              </bqbiol:is>
            </rdf:Description>
          </rdf:RDF>
        </annotation>
      </species>
      <species metaid="meta_M_THI5_HIS66_c" sboTerm="SBO:0000247" id="M_THI5_HIS66_c" name="THI5 protein with active HIS66 residue" compartment="c" hasOnlySubstanceUnits="false" boundaryCondition="false" constant="false" fbc:charge="-1" fbc:chemicalFormula="N2Conservex">
        <notes>
          <html xmlns="http://www.w3.org/1999/xhtml">
            <p>yeastkegg_id: THI5_HIS66[c_03]</p>
            <p>formula_charge_source: manual</p>
            <p>yeastgem76.compound: </p>
          </html>
        </notes>
        <annotation>
          <rdf:RDF xmlns:rdf="http://www.w3.org/1999/02/22-rdf-syntax-ns#" xmlns:dcterms="http://purl.org/dc/terms/" xmlns:vCard="http://www.w3.org/2001/vcard-rdf/3.0#" xmlns:vCard4="http://www.w3.org/2006/vcard/ns#" xmlns:bqbiol="http://biomodels.net/biology-qualifiers/" xmlns:bqmodel="http://biomodels.net/model-qualifiers/">
            <rdf:Description rdf:about="#meta_M_THI5_HIS66_c">
              <bqbiol:is>
                <rdf:Bag>
                  <rdf:li rdf:resource="https://identifiers.org/biocyc/META:THI5-L-histidine"/>
                </rdf:Bag>
              </bqbiol:is>
            </rdf:Description>
          </rdf:RDF>
        </annotation>
      </species>
      <species metaid="meta_M_fe3_c" sboTerm="SBO:0000247" id="M_fe3_c" name="Fe3+" compartment="c" hasOnlySubstanceUnits="false" boundaryCondition="false" constant="false" fbc:charge="3" fbc:chemicalFormula="Fe1">
        <notes>
          <html xmlns="http://www.w3.org/1999/xhtml">
            <p>yeastkegg_id: C14819[c_03]</p>
            <p>formula_charge_source: biocyc</p>
            <p>yeastgem76.compound: </p>
          </html>
        </notes>
        <annotation>
          <rdf:RDF xmlns:rdf="http://www.w3.org/1999/02/22-rdf-syntax-ns#" xmlns:dcterms="http://purl.org/dc/terms/" xmlns:vCard="http://www.w3.org/2001/vcard-rdf/3.0#" xmlns:vCard4="http://www.w3.org/2006/vcard/ns#" xmlns:bqbiol="http://biomodels.net/biology-qualifiers/" xmlns:bqmodel="http://biomodels.net/model-qualifiers/">
            <rdf:Description rdf:about="#meta_M_fe3_c">
              <bqbiol:is>
                <rdf:Bag>
                  <rdf:li rdf:resource="https://identifiers.org/biocyc/META:FE+3"/>
                  <rdf:li rdf:resource="https://identifiers.org/seed.compound/cpd10516"/>
                  <rdf:li rdf:resource="https://identifiers.org/kegg.compound/C14819"/>
                  <rdf:li rdf:resource="https://identifiers.org/pubchem.compound/29936"/>
                  <rdf:li rdf:resource="https://identifiers.org/chebi/CHEBI:29034"/>
                </rdf:Bag>
              </bqbiol:is>
            </rdf:Description>
          </rdf:RDF>
        </annotation>
      </species>
      <species metaid="meta_M_4hphe_c" sboTerm="SBO:0000247" id="M_4hphe_c" name="4-Hydroxyphenylethanol" compartment="c" hasOnlySubstanceUnits="false" boundaryCondition="false" constant="false" fbc:charge="0" fbc:chemicalFormula="C8H10O2">
        <notes>
          <html xmlns="http://www.w3.org/1999/xhtml">
            <p>yeastkegg_id: C06044[c_03]</p>
            <p>formula_charge_source: biocyc</p>
            <p>yeastgem76.compound: </p>
          </html>
        </notes>
        <annotation>
          <rdf:RDF xmlns:rdf="http://www.w3.org/1999/02/22-rdf-syntax-ns#" xmlns:dcterms="http://purl.org/dc/terms/" xmlns:vCard="http://www.w3.org/2001/vcard-rdf/3.0#" xmlns:vCard4="http://www.w3.org/2006/vcard/ns#" xmlns:bqbiol="http://biomodels.net/biology-qualifiers/" xmlns:bqmodel="http://biomodels.net/model-qualifiers/">
            <rdf:Description rdf:about="#meta_M_4hphe_c">
              <bqbiol:is>
                <rdf:Bag>
                  <rdf:li rdf:resource="https://identifiers.org/biocyc/META:CPD3O-4151"/>
                  <rdf:li rdf:resource="https://identifiers.org/seed.compound/cpd03597"/>
                  <rdf:li rdf:resource="https://identifiers.org/kegg.compound/C06044"/>
                  <rdf:li rdf:resource="https://identifiers.org/pubchem.compound/10393"/>
                  <rdf:li rdf:resource="https://identifiers.org/chebi/CHEBI:1879"/>
                </rdf:Bag>
              </bqbiol:is>
            </rdf:Description>
          </rdf:RDF>
        </annotation>
      </species>
      <species metaid="meta_M_fe3_e" sboTerm="SBO:0000247" id="M_fe3_e" name="Fe3+" compartment="e" hasOnlySubstanceUnits="false" boundaryCondition="false" constant="false" fbc:charge="3" fbc:chemicalFormula="Fe1">
        <notes>
          <html xmlns="http://www.w3.org/1999/xhtml">
            <p>yeastkegg_id: C14819[c_06]</p>
            <p>formula_charge_source: biocyc</p>
            <p>yeastgem76.compound: </p>
          </html>
        </notes>
        <annotation>
          <rdf:RDF xmlns:rdf="http://www.w3.org/1999/02/22-rdf-syntax-ns#" xmlns:dcterms="http://purl.org/dc/terms/" xmlns:vCard="http://www.w3.org/2001/vcard-rdf/3.0#" xmlns:vCard4="http://www.w3.org/2006/vcard/ns#" xmlns:bqbiol="http://biomodels.net/biology-qualifiers/" xmlns:bqmodel="http://biomodels.net/model-qualifiers/">
            <rdf:Description rdf:about="#meta_M_fe3_e">
              <bqbiol:is>
                <rdf:Bag>
                  <rdf:li rdf:resource="https://identifiers.org/biocyc/META:FE+3"/>
                  <rdf:li rdf:resource="https://identifiers.org/seed.compound/cpd10516"/>
                  <rdf:li rdf:resource="https://identifiers.org/kegg.compound/C14819"/>
                  <rdf:li rdf:resource="https://identifiers.org/pubchem.compound/29936"/>
                  <rdf:li rdf:resource="https://identifiers.org/chebi/CHEBI:29034"/>
                </rdf:Bag>
              </bqbiol:is>
            </rdf:Description>
          </rdf:RDF>
        </annotation>
      </species>
      <species metaid="meta_M_fdxrd_c" sboTerm="SBO:0000247" id="M_fdxrd_c" name="reduced ferredoxin" compartment="c" hasOnlySubstanceUnits="false" boundaryCondition="false" constant="false" fbc:charge="-1" fbc:chemicalFormula="Fdxre">
        <notes>
          <html xmlns="http://www.w3.org/1999/xhtml">
            <p>yeastkegg_id: C00138[c_03]</p>
            <p>formula_charge_source: manual</p>
          </html>
        </notes>
        <annotation>
          <rdf:RDF xmlns:rdf="http://www.w3.org/1999/02/22-rdf-syntax-ns#" xmlns:dcterms="http://purl.org/dc/terms/" xmlns:vCard="http://www.w3.org/2001/vcard-rdf/3.0#" xmlns:vCard4="http://www.w3.org/2006/vcard/ns#" xmlns:bqbiol="http://biomodels.net/biology-qualifiers/" xmlns:bqmodel="http://biomodels.net/model-qualifiers/">
            <rdf:Description rdf:about="#meta_M_fdxrd_c">
              <bqbiol:is>
                <rdf:Bag>
                  <rdf:li rdf:resource="https://identifiers.org/chebi/CHEBI:17513"/>
                  <rdf:li rdf:resource="https://identifiers.org/kegg.compound/C00138"/>
                  <rdf:li rdf:resource="https://identifiers.org/seed.compound/cpd11620"/>
                </rdf:Bag>
              </bqbiol:is>
            </rdf:Description>
          </rdf:RDF>
        </annotation>
      </species>
      <species metaid="meta_M_fdxox_c" sboTerm="SBO:0000247" id="M_fdxox_c" name="oxidized ferredoxin" compartment="c" hasOnlySubstanceUnits="false" boundaryCondition="false" constant="false" fbc:charge="0" fbc:chemicalFormula="Fdxre">
        <notes>
          <html xmlns="http://www.w3.org/1999/xhtml">
            <p>yeastkegg_id: C00139[c_03]</p>
            <p>formula_charge_source: manual</p>
          </html>
        </notes>
        <annotation>
          <rdf:RDF xmlns:rdf="http://www.w3.org/1999/02/22-rdf-syntax-ns#" xmlns:dcterms="http://purl.org/dc/terms/" xmlns:vCard="http://www.w3.org/2001/vcard-rdf/3.0#" xmlns:vCard4="http://www.w3.org/2006/vcard/ns#" xmlns:bqbiol="http://biomodels.net/biology-qualifiers/" xmlns:bqmodel="http://biomodels.net/model-qualifiers/">
            <rdf:Description rdf:about="#meta_M_fdxox_c">
              <bqbiol:is>
                <rdf:Bag>
                  <rdf:li rdf:resource="https://identifiers.org/chebi/CHEBI:17908"/>
                  <rdf:li rdf:resource="https://identifiers.org/kegg.compound/C00139"/>
                  <rdf:li rdf:resource="https://identifiers.org/seed.compound/cpd11621"/>
                </rdf:Bag>
              </bqbiol:is>
            </rdf:Description>
          </rdf:RDF>
        </annotation>
      </species>
      <species metaid="meta_M_dad_5_c" sboTerm="SBO:0000247" id="M_dad_5_c" name="5&apos;-Deoxyadenosine" compartment="c" hasOnlySubstanceUnits="false" boundaryCondition="false" constant="false" fbc:charge="0" fbc:chemicalFormula="C10H13N5O3">
        <notes>
          <html xmlns="http://www.w3.org/1999/xhtml">
            <p>yeastkegg_id: C05198[c_03]</p>
            <p>formula_charge_source: biocyc</p>
            <p>yeastgem76.compound: </p>
          </html>
        </notes>
        <annotation>
          <rdf:RDF xmlns:rdf="http://www.w3.org/1999/02/22-rdf-syntax-ns#" xmlns:dcterms="http://purl.org/dc/terms/" xmlns:vCard="http://www.w3.org/2001/vcard-rdf/3.0#" xmlns:vCard4="http://www.w3.org/2006/vcard/ns#" xmlns:bqbiol="http://biomodels.net/biology-qualifiers/" xmlns:bqmodel="http://biomodels.net/model-qualifiers/">
            <rdf:Description rdf:about="#meta_M_dad_5_c">
              <bqbiol:is>
                <rdf:Bag>
                  <rdf:li rdf:resource="https://identifiers.org/biocyc/META:CH33ADO"/>
                  <rdf:li rdf:resource="https://identifiers.org/seed.compound/cpd03091"/>
                  <rdf:li rdf:resource="https://identifiers.org/kegg.compound/C05198"/>
                  <rdf:li rdf:resource="https://identifiers.org/pubchem.compound/439182"/>
                  <rdf:li rdf:resource="https://identifiers.org/chebi/CHEBI:1"/>
                </rdf:Bag>
              </bqbiol:is>
            </rdf:Description>
          </rdf:RDF>
        </annotation>
      </species>
      <species metaid="meta_M_fprica_c" sboTerm="SBO:0000247" id="M_fprica_c" name="phosphoribosyl-formamido-carboxamide" compartment="c" hasOnlySubstanceUnits="false" boundaryCondition="false" constant="false" fbc:charge="-2" fbc:chemicalFormula="C10H13N4O9P1">
        <notes>
          <html xmlns="http://www.w3.org/1999/xhtml">
            <p>yeastkegg_id: C04734[c_03]</p>
            <p>formula_charge_source: biocyc</p>
            <p>yeastgem76.compound: s_1365</p>
          </html>
        </notes>
        <annotation>
          <rdf:RDF xmlns:rdf="http://www.w3.org/1999/02/22-rdf-syntax-ns#" xmlns:dcterms="http://purl.org/dc/terms/" xmlns:vCard="http://www.w3.org/2001/vcard-rdf/3.0#" xmlns:vCard4="http://www.w3.org/2006/vcard/ns#" xmlns:bqbiol="http://biomodels.net/biology-qualifiers/" xmlns:bqmodel="http://biomodels.net/model-qualifiers/">
            <rdf:Description rdf:about="#meta_M_fprica_c">
              <bqbiol:is>
                <rdf:Bag>
                  <rdf:li rdf:resource="https://identifiers.org/ymdb/YMDB00281"/>
                  <rdf:li rdf:resource="https://identifiers.org/biocyc/META:PHOSPHORIBOSYL-FORMAMIDO-CARBOXAMIDE"/>
                  <rdf:li rdf:resource="https://identifiers.org/seed.compound/cpd02884"/>
                  <rdf:li rdf:resource="https://identifiers.org/kegg.compound/C04734"/>
                  <rdf:li rdf:resource="https://identifiers.org/pubchem.compound/166760"/>
                  <rdf:li rdf:resource="https://identifiers.org/chebi/CHEBI:58467"/>
                </rdf:Bag>
              </bqbiol:is>
            </rdf:Description>
          </rdf:RDF>
        </annotation>
      </species>
      <species metaid="meta_M_lgt__S_m" sboTerm="SBO:0000247" id="M_lgt__S_m" name="(R)-S-lactoylglutathione" compartment="m" hasOnlySubstanceUnits="false" boundaryCondition="false" constant="false" fbc:charge="-1" fbc:chemicalFormula="C13H20N3O8S1">
        <notes>
          <html xmlns="http://www.w3.org/1999/xhtml">
            <p>yeastkegg_id: C03451[c_11]</p>
            <p>formula_charge_source: biocyc</p>
            <p>yeastgem76.compound: s_0034</p>
          </html>
        </notes>
        <annotation>
          <rdf:RDF xmlns:rdf="http://www.w3.org/1999/02/22-rdf-syntax-ns#" xmlns:dcterms="http://purl.org/dc/terms/" xmlns:vCard="http://www.w3.org/2001/vcard-rdf/3.0#" xmlns:vCard4="http://www.w3.org/2006/vcard/ns#" xmlns:bqbiol="http://biomodels.net/biology-qualifiers/" xmlns:bqmodel="http://biomodels.net/model-qualifiers/">
            <rdf:Description rdf:about="#meta_M_lgt__S_m">
              <bqbiol:is>
                <rdf:Bag>
                  <rdf:li rdf:resource="https://identifiers.org/biocyc/META:S-LACTOYL-GLUTATHIONE"/>
                  <rdf:li rdf:resource="https://identifiers.org/seed.compound/cpd02182"/>
                  <rdf:li rdf:resource="https://identifiers.org/kegg.compound/C03451"/>
                  <rdf:li rdf:resource="https://identifiers.org/pubchem.compound/440018"/>
                  <rdf:li rdf:resource="https://identifiers.org/chebi/CHEBI:57474"/>
                </rdf:Bag>
              </bqbiol:is>
            </rdf:Description>
          </rdf:RDF>
        </annotation>
      </species>
      <species metaid="meta_M_pmcoa_c" sboTerm="SBO:0000247" id="M_pmcoa_c" name="pimeloyl-CoA" compartment="c" hasOnlySubstanceUnits="false" boundaryCondition="false" constant="false" fbc:charge="-5" fbc:chemicalFormula="C28H41N7O19P3S1">
        <notes>
          <html xmlns="http://www.w3.org/1999/xhtml">
            <p>yeastkegg_id: C01063[c_03]</p>
            <p>formula_charge_source: biocyc</p>
            <p>yeastgem76.compound: s_1368</p>
          </html>
        </notes>
        <annotation>
          <rdf:RDF xmlns:rdf="http://www.w3.org/1999/02/22-rdf-syntax-ns#" xmlns:dcterms="http://purl.org/dc/terms/" xmlns:vCard="http://www.w3.org/2001/vcard-rdf/3.0#" xmlns:vCard4="http://www.w3.org/2006/vcard/ns#" xmlns:bqbiol="http://biomodels.net/biology-qualifiers/" xmlns:bqmodel="http://biomodels.net/model-qualifiers/">
            <rdf:Description rdf:about="#meta_M_pmcoa_c">
              <bqbiol:is>
                <rdf:Bag>
                  <rdf:li rdf:resource="https://identifiers.org/ymdb/YMDB00525"/>
                  <rdf:li rdf:resource="https://identifiers.org/biocyc/META:CPD-558"/>
                  <rdf:li rdf:resource="https://identifiers.org/seed.compound/cpd00782"/>
                  <rdf:li rdf:resource="https://identifiers.org/kegg.compound/C01063"/>
                  <rdf:li rdf:resource="https://identifiers.org/pubchem.compound/3082140"/>
                  <rdf:li rdf:resource="https://identifiers.org/chebi/CHEBI:57360"/>
                </rdf:Bag>
              </bqbiol:is>
            </rdf:Description>
          </rdf:RDF>
        </annotation>
      </species>
      <species metaid="meta_M_hcit_n" sboTerm="SBO:0000247" id="M_hcit_n" name="homocitrate" compartment="n" hasOnlySubstanceUnits="false" boundaryCondition="false" constant="false" fbc:charge="-3" fbc:chemicalFormula="C7H7O7">
        <notes>
          <html xmlns="http://www.w3.org/1999/xhtml">
            <p>yeastkegg_id: C01251[c_13]</p>
            <p>formula_charge_source: biocyc</p>
            <p>yeastgem76.compound: s_0835</p>
          </html>
        </notes>
        <annotation>
          <rdf:RDF xmlns:rdf="http://www.w3.org/1999/02/22-rdf-syntax-ns#" xmlns:dcterms="http://purl.org/dc/terms/" xmlns:vCard="http://www.w3.org/2001/vcard-rdf/3.0#" xmlns:vCard4="http://www.w3.org/2006/vcard/ns#" xmlns:bqbiol="http://biomodels.net/biology-qualifiers/" xmlns:bqmodel="http://biomodels.net/model-qualifiers/">
            <rdf:Description rdf:about="#meta_M_hcit_n">
              <bqbiol:is>
                <rdf:Bag>
                  <rdf:li rdf:resource="https://identifiers.org/ymdb/YMDB00096"/>
                  <rdf:li rdf:resource="https://identifiers.org/biocyc/META:HOMO-CIT"/>
                  <rdf:li rdf:resource="https://identifiers.org/seed.compound/cpd00919"/>
                  <rdf:li rdf:resource="https://identifiers.org/kegg.compound/C01251"/>
                  <rdf:li rdf:resource="https://identifiers.org/pubchem.compound/439459"/>
                  <rdf:li rdf:resource="https://identifiers.org/chebi/CHEBI:36457"/>
                </rdf:Bag>
              </bqbiol:is>
            </rdf:Description>
          </rdf:RDF>
        </annotation>
      </species>
      <species metaid="meta_M_k_c" sboTerm="SBO:0000247" id="M_k_c" name="Potassium ion" compartment="c" hasOnlySubstanceUnits="false" boundaryCondition="false" constant="false" fbc:charge="1" fbc:chemicalFormula="K1">
        <notes>
          <html xmlns="http://www.w3.org/1999/xhtml">
            <p>yeastkegg_id: C00238[c_03]</p>
            <p>formula_charge_source: biocyc</p>
            <p>yeastgem76.compound: s_1373</p>
          </html>
        </notes>
        <annotation>
          <rdf:RDF xmlns:rdf="http://www.w3.org/1999/02/22-rdf-syntax-ns#" xmlns:dcterms="http://purl.org/dc/terms/" xmlns:vCard="http://www.w3.org/2001/vcard-rdf/3.0#" xmlns:vCard4="http://www.w3.org/2006/vcard/ns#" xmlns:bqbiol="http://biomodels.net/biology-qualifiers/" xmlns:bqmodel="http://biomodels.net/model-qualifiers/">
            <rdf:Description rdf:about="#meta_M_k_c">
              <bqbiol:is>
                <rdf:Bag>
                  <rdf:li rdf:resource="https://identifiers.org/ymdb/YMDB16117"/>
                  <rdf:li rdf:resource="https://identifiers.org/biocyc/META:K+"/>
                  <rdf:li rdf:resource="https://identifiers.org/seed.compound/cpd00205"/>
                  <rdf:li rdf:resource="https://identifiers.org/kegg.compound/C00238"/>
                  <rdf:li rdf:resource="https://identifiers.org/pubchem.compound/813"/>
                  <rdf:li rdf:resource="https://identifiers.org/chebi/CHEBI:26216"/>
                </rdf:Bag>
              </bqbiol:is>
            </rdf:Description>
          </rdf:RDF>
        </annotation>
      </species>
      <species metaid="meta_M_malACP_m" sboTerm="SBO:0000247" id="M_malACP_m" name="malonyl-ACP" compartment="m" hasOnlySubstanceUnits="false" boundaryCondition="false" constant="false" fbc:charge="-2" fbc:chemicalFormula="C3HO3Acp">
        <notes>
          <html xmlns="http://www.w3.org/1999/xhtml">
            <p>yeastkegg_id: C01209[c_11]</p>
            <p>formula_charge_source: manual</p>
            <p>yeastgem76.compound: s_0465</p>
          </html>
        </notes>
        <annotation>
          <rdf:RDF xmlns:rdf="http://www.w3.org/1999/02/22-rdf-syntax-ns#" xmlns:dcterms="http://purl.org/dc/terms/" xmlns:vCard="http://www.w3.org/2001/vcard-rdf/3.0#" xmlns:vCard4="http://www.w3.org/2006/vcard/ns#" xmlns:bqbiol="http://biomodels.net/biology-qualifiers/" xmlns:bqmodel="http://biomodels.net/model-qualifiers/">
            <rdf:Description rdf:about="#meta_M_malACP_m">
              <bqbiol:is>
                <rdf:Bag>
                  <rdf:li rdf:resource="https://identifiers.org/chebi/CHEBI:17330"/>
                  <rdf:li rdf:resource="https://identifiers.org/kegg.compound/C01209"/>
                  <rdf:li rdf:resource="https://identifiers.org/seed.compound/cpd11492"/>
                </rdf:Bag>
              </bqbiol:is>
            </rdf:Description>
          </rdf:RDF>
        </annotation>
      </species>
      <species metaid="meta_M_4fumacac_c" sboTerm="SBO:0000247" id="M_4fumacac_c" name="Fumarylacetoacetate" compartment="c" hasOnlySubstanceUnits="false" boundaryCondition="false" constant="false" fbc:charge="-2" fbc:chemicalFormula="C8H6O6">
        <notes>
          <html xmlns="http://www.w3.org/1999/xhtml">
            <p>formula_charge_source: seed.compound</p>
          </html>
        </notes>
        <annotation>
          <rdf:RDF xmlns:rdf="http://www.w3.org/1999/02/22-rdf-syntax-ns#" xmlns:dcterms="http://purl.org/dc/terms/" xmlns:vCard="http://www.w3.org/2001/vcard-rdf/3.0#" xmlns:vCard4="http://www.w3.org/2006/vcard/ns#" xmlns:bqbiol="http://biomodels.net/biology-qualifiers/" xmlns:bqmodel="http://biomodels.net/model-qualifiers/">
            <rdf:Description rdf:about="#meta_M_4fumacac_c">
              <bqbiol:is>
                <rdf:Bag>
                  <rdf:li rdf:resource="https://identifiers.org/pubchem.compound/5280398"/>
                  <rdf:li rdf:resource="https://identifiers.org/kegg.compound/C01061"/>
                  <rdf:li rdf:resource="https://identifiers.org/seed.compound/cpd00780"/>
                </rdf:Bag>
              </bqbiol:is>
            </rdf:Description>
          </rdf:RDF>
        </annotation>
      </species>
      <species metaid="meta_M_crn140_m" sboTerm="SBO:0000247" id="M_crn140_m" name="myristoyl-carnitine" compartment="m" hasOnlySubstanceUnits="false" boundaryCondition="false" constant="false" fbc:charge="0" fbc:chemicalFormula="C21H41NO4">
        <notes>
          <html xmlns="http://www.w3.org/1999/xhtml">
            <p>formula_charge_source: manual</p>
          </html>
        </notes>
        <annotation>
          <rdf:RDF xmlns:rdf="http://www.w3.org/1999/02/22-rdf-syntax-ns#" xmlns:dcterms="http://purl.org/dc/terms/" xmlns:vCard="http://www.w3.org/2001/vcard-rdf/3.0#" xmlns:vCard4="http://www.w3.org/2006/vcard/ns#" xmlns:bqbiol="http://biomodels.net/biology-qualifiers/" xmlns:bqmodel="http://biomodels.net/model-qualifiers/">
            <rdf:Description rdf:about="#meta_M_crn140_m">
              <bqbiol:is>
                <rdf:Bag>
                  <rdf:li rdf:resource="https://identifiers.org/pubchem.compound/6426854"/>
                  <rdf:li rdf:resource="https://identifiers.org/chebi/CHEBI:73061"/>
                </rdf:Bag>
              </bqbiol:is>
            </rdf:Description>
          </rdf:RDF>
        </annotation>
      </species>
      <species metaid="meta_M_butACP_c" sboTerm="SBO:0000247" id="M_butACP_c" name="butanoyl-ACP" compartment="c" hasOnlySubstanceUnits="false" boundaryCondition="false" constant="false" fbc:charge="-1" fbc:chemicalFormula="C4H6OAcp">
        <notes>
          <html xmlns="http://www.w3.org/1999/xhtml">
            <p>formula_charge_source: manual</p>
          </html>
        </notes>
        <annotation>
          <rdf:RDF xmlns:rdf="http://www.w3.org/1999/02/22-rdf-syntax-ns#" xmlns:dcterms="http://purl.org/dc/terms/" xmlns:vCard="http://www.w3.org/2001/vcard-rdf/3.0#" xmlns:vCard4="http://www.w3.org/2006/vcard/ns#" xmlns:bqbiol="http://biomodels.net/biology-qualifiers/" xmlns:bqmodel="http://biomodels.net/model-qualifiers/">
            <rdf:Description rdf:about="#meta_M_butACP_c">
              <bqbiol:is>
                <rdf:Bag>
                  <rdf:li rdf:resource="https://identifiers.org/kegg.compound/C05745"/>
                  <rdf:li rdf:resource="https://identifiers.org/seed.compound/cpd11464"/>
                </rdf:Bag>
              </bqbiol:is>
            </rdf:Description>
          </rdf:RDF>
        </annotation>
      </species>
      <species metaid="meta_M_5hiu_c" sboTerm="SBO:0000247" id="M_5hiu_c" name="5-Hydroxyisourate" compartment="c" hasOnlySubstanceUnits="false" boundaryCondition="false" constant="false" fbc:charge="0" fbc:chemicalFormula="C5H4N4O4">
        <notes>
          <html xmlns="http://www.w3.org/1999/xhtml">
            <p>formula_charge_source: seed.compound</p>
          </html>
        </notes>
        <annotation>
          <rdf:RDF xmlns:rdf="http://www.w3.org/1999/02/22-rdf-syntax-ns#" xmlns:dcterms="http://purl.org/dc/terms/" xmlns:vCard="http://www.w3.org/2001/vcard-rdf/3.0#" xmlns:vCard4="http://www.w3.org/2006/vcard/ns#" xmlns:bqbiol="http://biomodels.net/biology-qualifiers/" xmlns:bqmodel="http://biomodels.net/model-qualifiers/">
            <rdf:Description rdf:about="#meta_M_5hiu_c">
              <bqbiol:is>
                <rdf:Bag>
                  <rdf:li rdf:resource="https://identifiers.org/pubchem.compound/250388"/>
                  <rdf:li rdf:resource="https://identifiers.org/kegg.compound/C11821"/>
                  <rdf:li rdf:resource="https://identifiers.org/seed.compound/cpd08625"/>
                </rdf:Bag>
              </bqbiol:is>
            </rdf:Description>
          </rdf:RDF>
        </annotation>
      </species>
      <species metaid="meta_M_3omrsACP_c" sboTerm="SBO:0000247" id="M_3omrsACP_c" name="3-oxotetradecanoyl-ACP" compartment="c" hasOnlySubstanceUnits="false" boundaryCondition="false" constant="false" fbc:charge="-1" fbc:chemicalFormula="C14H24O2Acp">
        <notes>
          <html xmlns="http://www.w3.org/1999/xhtml">
            <p>formula_charge_source: manual</p>
          </html>
        </notes>
        <annotation>
          <rdf:RDF xmlns:rdf="http://www.w3.org/1999/02/22-rdf-syntax-ns#" xmlns:dcterms="http://purl.org/dc/terms/" xmlns:vCard="http://www.w3.org/2001/vcard-rdf/3.0#" xmlns:vCard4="http://www.w3.org/2006/vcard/ns#" xmlns:bqbiol="http://biomodels.net/biology-qualifiers/" xmlns:bqmodel="http://biomodels.net/model-qualifiers/">
            <rdf:Description rdf:about="#meta_M_3omrsACP_c">
              <bqbiol:is>
                <rdf:Bag>
                  <rdf:li rdf:resource="https://identifiers.org/kegg.compound/C05759"/>
                  <rdf:li rdf:resource="https://identifiers.org/seed.compound/cpd11491"/>
                </rdf:Bag>
              </bqbiol:is>
            </rdf:Description>
          </rdf:RDF>
        </annotation>
      </species>
      <species metaid="meta_M_pmtcoa_m" sboTerm="SBO:0000247" id="M_pmtcoa_m" name="palmitoyl-CoA" compartment="m" hasOnlySubstanceUnits="false" boundaryCondition="false" constant="false" fbc:charge="-4" fbc:chemicalFormula="C37H62N7O17P3S1">
        <notes>
          <html xmlns="http://www.w3.org/1999/xhtml">
            <p>formula_charge_source: biocyc</p>
          </html>
        </notes>
        <annotation>
          <rdf:RDF xmlns:rdf="http://www.w3.org/1999/02/22-rdf-syntax-ns#" xmlns:dcterms="http://purl.org/dc/terms/" xmlns:vCard="http://www.w3.org/2001/vcard-rdf/3.0#" xmlns:vCard4="http://www.w3.org/2006/vcard/ns#" xmlns:bqbiol="http://biomodels.net/biology-qualifiers/" xmlns:bqmodel="http://biomodels.net/model-qualifiers/">
            <rdf:Description rdf:about="#meta_M_pmtcoa_m">
              <bqbiol:is>
                <rdf:Bag>
                  <rdf:li rdf:resource="https://identifiers.org/ymdb/YMDB00301"/>
                  <rdf:li rdf:resource="https://identifiers.org/biocyc/META:PALMITYL-COA"/>
                  <rdf:li rdf:resource="https://identifiers.org/seed.compound/cpd00134"/>
                  <rdf:li rdf:resource="https://identifiers.org/kegg.compound/C00154"/>
                  <rdf:li rdf:resource="https://identifiers.org/pubchem.compound/644109"/>
                  <rdf:li rdf:resource="https://identifiers.org/chebi/CHEBI:57379"/>
                </rdf:Bag>
              </bqbiol:is>
            </rdf:Description>
          </rdf:RDF>
        </annotation>
      </species>
      <species metaid="meta_M_pe_gen_m" sboTerm="SBO:0000247" id="M_pe_gen_m" name="phosphatidylethanolamine" compartment="m" hasOnlySubstanceUnits="false" boundaryCondition="false" constant="false" fbc:charge="0" fbc:chemicalFormula="C39H75NO8P">
        <notes>
          <html xmlns="http://www.w3.org/1999/xhtml">
            <p>formula_charge_source: manual</p>
          </html>
        </notes>
        <annotation>
          <rdf:RDF xmlns:rdf="http://www.w3.org/1999/02/22-rdf-syntax-ns#" xmlns:dcterms="http://purl.org/dc/terms/" xmlns:vCard="http://www.w3.org/2001/vcard-rdf/3.0#" xmlns:vCard4="http://www.w3.org/2006/vcard/ns#" xmlns:bqbiol="http://biomodels.net/biology-qualifiers/" xmlns:bqmodel="http://biomodels.net/model-qualifiers/">
            <rdf:Description rdf:about="#meta_M_pe_gen_m">
              <bqbiol:is>
                <rdf:Bag>
                  <rdf:li rdf:resource="https://identifiers.org/chebi/CHEBI:16038"/>
                  <rdf:li rdf:resource="https://identifiers.org/kegg.compound/C00350"/>
                  <rdf:li rdf:resource="https://identifiers.org/seed.compound/cpd11456"/>
                </rdf:Bag>
              </bqbiol:is>
            </rdf:Description>
          </rdf:RDF>
        </annotation>
      </species>
      <species metaid="meta_M_3mgcoa_m" sboTerm="SBO:0000247" id="M_3mgcoa_m" name="3-Methylglutaconyl-CoA" compartment="m" hasOnlySubstanceUnits="false" boundaryCondition="false" constant="false" fbc:charge="-5" fbc:chemicalFormula="C27H37N7O19P3S">
        <notes>
          <html xmlns="http://www.w3.org/1999/xhtml">
            <p>formula_charge_source: seed.compound</p>
          </html>
        </notes>
        <annotation>
          <rdf:RDF xmlns:rdf="http://www.w3.org/1999/02/22-rdf-syntax-ns#" xmlns:dcterms="http://purl.org/dc/terms/" xmlns:vCard="http://www.w3.org/2001/vcard-rdf/3.0#" xmlns:vCard4="http://www.w3.org/2006/vcard/ns#" xmlns:bqbiol="http://biomodels.net/biology-qualifiers/" xmlns:bqmodel="http://biomodels.net/model-qualifiers/">
            <rdf:Description rdf:about="#meta_M_3mgcoa_m">
              <bqbiol:is>
                <rdf:Bag>
                  <rdf:li rdf:resource="https://identifiers.org/pubchem.compound/71448892"/>
                  <rdf:li rdf:resource="https://identifiers.org/kegg.compound/C03231"/>
                  <rdf:li rdf:resource="https://identifiers.org/seed.compound/cpd02068"/>
                </rdf:Bag>
              </bqbiol:is>
            </rdf:Description>
          </rdf:RDF>
        </annotation>
      </species>
      <species metaid="meta_M_malACP_c" sboTerm="SBO:0000247" id="M_malACP_c" name="malonyl-ACP" compartment="c" hasOnlySubstanceUnits="false" boundaryCondition="false" constant="false" fbc:charge="-2" fbc:chemicalFormula="C3HO3Acp">
        <notes>
          <html xmlns="http://www.w3.org/1999/xhtml">
            <p>formula_charge_source: manual</p>
          </html>
        </notes>
        <annotation>
          <rdf:RDF xmlns:rdf="http://www.w3.org/1999/02/22-rdf-syntax-ns#" xmlns:dcterms="http://purl.org/dc/terms/" xmlns:vCard="http://www.w3.org/2001/vcard-rdf/3.0#" xmlns:vCard4="http://www.w3.org/2006/vcard/ns#" xmlns:bqbiol="http://biomodels.net/biology-qualifiers/" xmlns:bqmodel="http://biomodels.net/model-qualifiers/">
            <rdf:Description rdf:about="#meta_M_malACP_c">
              <bqbiol:is>
                <rdf:Bag>
                  <rdf:li rdf:resource="https://identifiers.org/chebi/CHEBI:17330"/>
                  <rdf:li rdf:resource="https://identifiers.org/kegg.compound/C01209"/>
                  <rdf:li rdf:resource="https://identifiers.org/seed.compound/cpd11492"/>
                </rdf:Bag>
              </bqbiol:is>
            </rdf:Description>
          </rdf:RDF>
        </annotation>
      </species>
      <species metaid="meta_M_acgpail_gpi_c" sboTerm="SBO:0000247" id="M_acgpail_gpi_c" name="6-(N-acetyl-alpha-D-glucosaminyl)-1-phosphatidyl-1D-myo-inositol" compartment="c" hasOnlySubstanceUnits="false" boundaryCondition="false" constant="false" fbc:charge="-1" fbc:chemicalFormula="C17H29NO16PAcyl2">
        <notes>
          <html xmlns="http://www.w3.org/1999/xhtml">
            <p>formula_charge_source: manual</p>
          </html>
        </notes>
        <annotation>
          <rdf:RDF xmlns:rdf="http://www.w3.org/1999/02/22-rdf-syntax-ns#" xmlns:dcterms="http://purl.org/dc/terms/" xmlns:vCard="http://www.w3.org/2001/vcard-rdf/3.0#" xmlns:vCard4="http://www.w3.org/2006/vcard/ns#" xmlns:bqbiol="http://biomodels.net/biology-qualifiers/" xmlns:bqmodel="http://biomodels.net/model-qualifiers/">
            <rdf:Description rdf:about="#meta_M_acgpail_gpi_c">
              <bqbiol:is>
                <rdf:Bag>
                  <rdf:li rdf:resource="https://identifiers.org/pubchem.compound/53481019"/>
                  <rdf:li rdf:resource="https://identifiers.org/chebi/CHEBI:57265"/>
                  <rdf:li rdf:resource="https://identifiers.org/kegg.compound/C01288"/>
                  <rdf:li rdf:resource="https://identifiers.org/seed.compound/cpd11839"/>
                </rdf:Bag>
              </bqbiol:is>
            </rdf:Description>
          </rdf:RDF>
        </annotation>
      </species>
      <species metaid="meta_M_56dthm_c" sboTerm="SBO:0000247" id="M_56dthm_c" name="Dihydrothymine" compartment="c" hasOnlySubstanceUnits="false" boundaryCondition="false" constant="false" fbc:charge="0" fbc:chemicalFormula="C5H8N2O2">
        <notes>
          <html xmlns="http://www.w3.org/1999/xhtml">
            <p>formula_charge_source: biocyc</p>
          </html>
        </notes>
        <annotation>
          <rdf:RDF xmlns:rdf="http://www.w3.org/1999/02/22-rdf-syntax-ns#" xmlns:dcterms="http://purl.org/dc/terms/" xmlns:vCard="http://www.w3.org/2001/vcard-rdf/3.0#" xmlns:vCard4="http://www.w3.org/2006/vcard/ns#" xmlns:bqbiol="http://biomodels.net/biology-qualifiers/" xmlns:bqmodel="http://biomodels.net/model-qualifiers/">
            <rdf:Description rdf:about="#meta_M_56dthm_c">
              <bqbiol:is>
                <rdf:Bag>
                  <rdf:li rdf:resource="https://identifiers.org/biocyc/META:DIHYDRO-THYMINE"/>
                  <rdf:li rdf:resource="https://identifiers.org/pubchem.compound/93556"/>
                  <rdf:li rdf:resource="https://identifiers.org/seed.compound/cpd00673"/>
                  <rdf:li rdf:resource="https://identifiers.org/kegg.compound/C00906"/>
                </rdf:Bag>
              </bqbiol:is>
            </rdf:Description>
          </rdf:RDF>
        </annotation>
      </species>
      <species metaid="meta_M_glutcoa_m" sboTerm="SBO:0000247" id="M_glutcoa_m" name="Glutaryl-CoA" compartment="m" hasOnlySubstanceUnits="false" boundaryCondition="false" constant="false" fbc:charge="-4" fbc:chemicalFormula="C26H38N7O19P3S">
        <notes>
          <html xmlns="http://www.w3.org/1999/xhtml">
            <p>formula_charge_source: seed.compound</p>
          </html>
        </notes>
        <annotation>
          <rdf:RDF xmlns:rdf="http://www.w3.org/1999/02/22-rdf-syntax-ns#" xmlns:dcterms="http://purl.org/dc/terms/" xmlns:vCard="http://www.w3.org/2001/vcard-rdf/3.0#" xmlns:vCard4="http://www.w3.org/2006/vcard/ns#" xmlns:bqbiol="http://biomodels.net/biology-qualifiers/" xmlns:bqmodel="http://biomodels.net/model-qualifiers/">
            <rdf:Description rdf:about="#meta_M_glutcoa_m">
              <bqbiol:is>
                <rdf:Bag>
                  <rdf:li rdf:resource="https://identifiers.org/pubchem.compound/3081383"/>
                  <rdf:li rdf:resource="https://identifiers.org/kegg.compound/C00527"/>
                  <rdf:li rdf:resource="https://identifiers.org/seed.compound/cpd00413"/>
                </rdf:Bag>
              </bqbiol:is>
            </rdf:Description>
          </rdf:RDF>
        </annotation>
      </species>
      <species metaid="meta_M_acACP_c" sboTerm="SBO:0000247" id="M_acACP_c" name="acetyl-ACP" compartment="c" hasOnlySubstanceUnits="false" boundaryCondition="false" constant="false" fbc:charge="-1" fbc:chemicalFormula="C2H2OAcp">
        <notes>
          <html xmlns="http://www.w3.org/1999/xhtml">
            <p>formula_charge_source: manual</p>
          </html>
        </notes>
        <annotation>
          <rdf:RDF xmlns:rdf="http://www.w3.org/1999/02/22-rdf-syntax-ns#" xmlns:dcterms="http://purl.org/dc/terms/" xmlns:vCard="http://www.w3.org/2001/vcard-rdf/3.0#" xmlns:vCard4="http://www.w3.org/2006/vcard/ns#" xmlns:bqbiol="http://biomodels.net/biology-qualifiers/" xmlns:bqmodel="http://biomodels.net/model-qualifiers/">
            <rdf:Description rdf:about="#meta_M_acACP_c">
              <bqbiol:is>
                <rdf:Bag>
                  <rdf:li rdf:resource="https://identifiers.org/chebi/CHEBI:17093"/>
                  <rdf:li rdf:resource="https://identifiers.org/kegg.compound/C03939"/>
                  <rdf:li rdf:resource="https://identifiers.org/seed.compound/cpd11494"/>
                </rdf:Bag>
              </bqbiol:is>
            </rdf:Description>
          </rdf:RDF>
        </annotation>
      </species>
      <species metaid="meta_M_3spyr_c" sboTerm="SBO:0000247" id="M_3spyr_c" name="3-Sulfopyruvate" compartment="c" hasOnlySubstanceUnits="false" boundaryCondition="false" constant="false" fbc:charge="-2" fbc:chemicalFormula="C3H2O6S">
        <notes>
          <html xmlns="http://www.w3.org/1999/xhtml">
            <p>formula_charge_source: seed.compound</p>
          </html>
        </notes>
        <annotation>
          <rdf:RDF xmlns:rdf="http://www.w3.org/1999/02/22-rdf-syntax-ns#" xmlns:dcterms="http://purl.org/dc/terms/" xmlns:vCard="http://www.w3.org/2001/vcard-rdf/3.0#" xmlns:vCard4="http://www.w3.org/2006/vcard/ns#" xmlns:bqbiol="http://biomodels.net/biology-qualifiers/" xmlns:bqmodel="http://biomodels.net/model-qualifiers/">
            <rdf:Description rdf:about="#meta_M_3spyr_c">
              <bqbiol:is>
                <rdf:Bag>
                  <rdf:li rdf:resource="https://identifiers.org/pubchem.compound/440717"/>
                  <rdf:li rdf:resource="https://identifiers.org/kegg.compound/C05528"/>
                  <rdf:li rdf:resource="https://identifiers.org/seed.compound/cpd03285"/>
                </rdf:Bag>
              </bqbiol:is>
            </rdf:Description>
          </rdf:RDF>
        </annotation>
      </species>
      <species metaid="meta_M_hibcoa_m" sboTerm="SBO:0000247" id="M_hibcoa_m" name="(S)-3-Hydroxyisobutyryl-CoA" compartment="m" hasOnlySubstanceUnits="false" boundaryCondition="false" constant="false" fbc:charge="-4" fbc:chemicalFormula="C25H38N7O18P3S">
        <notes>
          <html xmlns="http://www.w3.org/1999/xhtml">
            <p>formula_charge_source: seed.compound</p>
          </html>
        </notes>
        <annotation>
          <rdf:RDF xmlns:rdf="http://www.w3.org/1999/02/22-rdf-syntax-ns#" xmlns:dcterms="http://purl.org/dc/terms/" xmlns:vCard="http://www.w3.org/2001/vcard-rdf/3.0#" xmlns:vCard4="http://www.w3.org/2006/vcard/ns#" xmlns:bqbiol="http://biomodels.net/biology-qualifiers/" xmlns:bqmodel="http://biomodels.net/model-qualifiers/">
            <rdf:Description rdf:about="#meta_M_hibcoa_m">
              <bqbiol:is>
                <rdf:Bag>
                  <rdf:li rdf:resource="https://identifiers.org/pubchem.compound/11966163"/>
                  <rdf:li rdf:resource="https://identifiers.org/kegg.compound/C06000"/>
                  <rdf:li rdf:resource="https://identifiers.org/seed.compound/cpd03572"/>
                </rdf:Bag>
              </bqbiol:is>
            </rdf:Description>
          </rdf:RDF>
        </annotation>
      </species>
      <species metaid="meta_M_pg_gen_c" sboTerm="SBO:0000247" id="M_pg_gen_c" name="Phosphatidylglycerol" compartment="c" hasOnlySubstanceUnits="false" boundaryCondition="false" constant="false" fbc:charge="0" fbc:chemicalFormula="C8H12O10PR2">
        <notes>
          <html xmlns="http://www.w3.org/1999/xhtml">
            <p>formula_charge_source: manual</p>
          </html>
        </notes>
        <annotation>
          <rdf:RDF xmlns:rdf="http://www.w3.org/1999/02/22-rdf-syntax-ns#" xmlns:dcterms="http://purl.org/dc/terms/" xmlns:vCard="http://www.w3.org/2001/vcard-rdf/3.0#" xmlns:vCard4="http://www.w3.org/2006/vcard/ns#" xmlns:bqbiol="http://biomodels.net/biology-qualifiers/" xmlns:bqmodel="http://biomodels.net/model-qualifiers/">
            <rdf:Description rdf:about="#meta_M_pg_gen_c">
              <bqbiol:is>
                <rdf:Bag>
                  <rdf:li rdf:resource="https://identifiers.org/pubchem.compound/45109789"/>
                  <rdf:li rdf:resource="https://identifiers.org/kegg.compound/C00344"/>
                  <rdf:li rdf:resource="https://identifiers.org/seed.compound/cpd11652"/>
                </rdf:Bag>
              </bqbiol:is>
            </rdf:Description>
          </rdf:RDF>
        </annotation>
      </species>
      <species metaid="meta_M_pg_gen_m" sboTerm="SBO:0000247" id="M_pg_gen_m" name="Phosphatidylglycerol" compartment="m" hasOnlySubstanceUnits="false" boundaryCondition="false" constant="false" fbc:charge="0" fbc:chemicalFormula="C8H12O10PR2">
        <notes>
          <html xmlns="http://www.w3.org/1999/xhtml">
            <p>formula_charge_source: manual</p>
          </html>
        </notes>
        <annotation>
          <rdf:RDF xmlns:rdf="http://www.w3.org/1999/02/22-rdf-syntax-ns#" xmlns:dcterms="http://purl.org/dc/terms/" xmlns:vCard="http://www.w3.org/2001/vcard-rdf/3.0#" xmlns:vCard4="http://www.w3.org/2006/vcard/ns#" xmlns:bqbiol="http://biomodels.net/biology-qualifiers/" xmlns:bqmodel="http://biomodels.net/model-qualifiers/">
            <rdf:Description rdf:about="#meta_M_pg_gen_m">
              <bqbiol:is>
                <rdf:Bag>
                  <rdf:li rdf:resource="https://identifiers.org/pubchem.compound/45109789"/>
                  <rdf:li rdf:resource="https://identifiers.org/kegg.compound/C00344"/>
                  <rdf:li rdf:resource="https://identifiers.org/seed.compound/cpd11652"/>
                </rdf:Bag>
              </bqbiol:is>
            </rdf:Description>
          </rdf:RDF>
        </annotation>
      </species>
      <species metaid="meta_M_mercplac_c" sboTerm="SBO:0000247" id="M_mercplac_c" name="3-Mercaptolactate" compartment="c" hasOnlySubstanceUnits="false" boundaryCondition="false" constant="false" fbc:charge="-1" fbc:chemicalFormula="C3H5O3S">
        <notes>
          <html xmlns="http://www.w3.org/1999/xhtml">
            <p>formula_charge_source: seed.compound</p>
          </html>
        </notes>
        <annotation>
          <rdf:RDF xmlns:rdf="http://www.w3.org/1999/02/22-rdf-syntax-ns#" xmlns:dcterms="http://purl.org/dc/terms/" xmlns:vCard="http://www.w3.org/2001/vcard-rdf/3.0#" xmlns:vCard4="http://www.w3.org/2006/vcard/ns#" xmlns:bqbiol="http://biomodels.net/biology-qualifiers/" xmlns:bqmodel="http://biomodels.net/model-qualifiers/">
            <rdf:Description rdf:about="#meta_M_mercplac_c">
              <bqbiol:is>
                <rdf:Bag>
                  <rdf:li rdf:resource="https://identifiers.org/pubchem.compound/9833951"/>
                  <rdf:li rdf:resource="https://identifiers.org/kegg.compound/C05823"/>
                  <rdf:li rdf:resource="https://identifiers.org/seed.compound/cpd03455"/>
                </rdf:Bag>
              </bqbiol:is>
            </rdf:Description>
          </rdf:RDF>
        </annotation>
      </species>
      <species metaid="meta_M_3ohxcoa_m" sboTerm="SBO:0000247" id="M_3ohxcoa_m" name="3-oxohexanoyl-CoA" compartment="m" hasOnlySubstanceUnits="false" boundaryCondition="false" constant="false" fbc:charge="-4" fbc:chemicalFormula="C27H40N7O18P3S1">
        <notes>
          <html xmlns="http://www.w3.org/1999/xhtml">
            <p>formula_charge_source: biocyc</p>
          </html>
        </notes>
        <annotation>
          <rdf:RDF xmlns:rdf="http://www.w3.org/1999/02/22-rdf-syntax-ns#" xmlns:dcterms="http://purl.org/dc/terms/" xmlns:vCard="http://www.w3.org/2001/vcard-rdf/3.0#" xmlns:vCard4="http://www.w3.org/2006/vcard/ns#" xmlns:bqbiol="http://biomodels.net/biology-qualifiers/" xmlns:bqmodel="http://biomodels.net/model-qualifiers/">
            <rdf:Description rdf:about="#meta_M_3ohxcoa_m">
              <bqbiol:is>
                <rdf:Bag>
                  <rdf:li rdf:resource="https://identifiers.org/biocyc/META:K-HEXANOYL-COA"/>
                  <rdf:li rdf:resource="https://identifiers.org/pubchem.compound/53239804"/>
                  <rdf:li rdf:resource="https://identifiers.org/seed.compound/cpd03123"/>
                </rdf:Bag>
              </bqbiol:is>
            </rdf:Description>
          </rdf:RDF>
        </annotation>
      </species>
      <species metaid="meta_M_tpalm2eACP_c" sboTerm="SBO:0000247" id="M_tpalm2eACP_c" name="(2E)-Hexadecenoyl-ACP" compartment="c" hasOnlySubstanceUnits="false" boundaryCondition="false" constant="false" fbc:charge="-1" fbc:chemicalFormula="C16H28OAcp">
        <notes>
          <html xmlns="http://www.w3.org/1999/xhtml">
            <p>formula_charge_source: manual</p>
          </html>
        </notes>
        <annotation>
          <rdf:RDF xmlns:rdf="http://www.w3.org/1999/02/22-rdf-syntax-ns#" xmlns:dcterms="http://purl.org/dc/terms/" xmlns:vCard="http://www.w3.org/2001/vcard-rdf/3.0#" xmlns:vCard4="http://www.w3.org/2006/vcard/ns#" xmlns:bqbiol="http://biomodels.net/biology-qualifiers/" xmlns:bqmodel="http://biomodels.net/model-qualifiers/">
            <rdf:Description rdf:about="#meta_M_tpalm2eACP_c">
              <bqbiol:is>
                <rdf:Bag>
                  <rdf:li rdf:resource="https://identifiers.org/kegg.compound/C05763"/>
                  <rdf:li rdf:resource="https://identifiers.org/seed.compound/cpd11477"/>
                </rdf:Bag>
              </bqbiol:is>
            </rdf:Description>
          </rdf:RDF>
        </annotation>
      </species>
      <species metaid="meta_M_dcacoa_c" sboTerm="SBO:0000247" id="M_dcacoa_c" name="decanoyl-CoA" compartment="c" hasOnlySubstanceUnits="false" boundaryCondition="false" constant="false" fbc:charge="-4" fbc:chemicalFormula="C31H50N7O17P3S1">
        <notes>
          <html xmlns="http://www.w3.org/1999/xhtml">
            <p>formula_charge_source: biocyc</p>
          </html>
        </notes>
        <annotation>
          <rdf:RDF xmlns:rdf="http://www.w3.org/1999/02/22-rdf-syntax-ns#" xmlns:dcterms="http://purl.org/dc/terms/" xmlns:vCard="http://www.w3.org/2001/vcard-rdf/3.0#" xmlns:vCard4="http://www.w3.org/2006/vcard/ns#" xmlns:bqbiol="http://biomodels.net/biology-qualifiers/" xmlns:bqmodel="http://biomodels.net/model-qualifiers/">
            <rdf:Description rdf:about="#meta_M_dcacoa_c">
              <bqbiol:is>
                <rdf:Bag>
                  <rdf:li rdf:resource="https://identifiers.org/ymdb/YMDB00532"/>
                  <rdf:li rdf:resource="https://identifiers.org/biocyc/META:CPD-10267"/>
                  <rdf:li rdf:resource="https://identifiers.org/seed.compound/cpd03128"/>
                  <rdf:li rdf:resource="https://identifiers.org/kegg.compound/C05274"/>
                  <rdf:li rdf:resource="https://identifiers.org/pubchem.compound/164800"/>
                  <rdf:li rdf:resource="https://identifiers.org/chebi/CHEBI:61430"/>
                </rdf:Bag>
              </bqbiol:is>
            </rdf:Description>
          </rdf:RDF>
        </annotation>
      </species>
      <species metaid="meta_M_3odcoa_m" sboTerm="SBO:0000247" id="M_3odcoa_m" name="3-oxodecanoyl-CoA" compartment="m" hasOnlySubstanceUnits="false" boundaryCondition="false" constant="false" fbc:charge="-4" fbc:chemicalFormula="C31H48N7O18P3S1">
        <notes>
          <html xmlns="http://www.w3.org/1999/xhtml">
            <p>formula_charge_source: biocyc</p>
          </html>
        </notes>
        <annotation>
          <rdf:RDF xmlns:rdf="http://www.w3.org/1999/02/22-rdf-syntax-ns#" xmlns:dcterms="http://purl.org/dc/terms/" xmlns:vCard="http://www.w3.org/2001/vcard-rdf/3.0#" xmlns:vCard4="http://www.w3.org/2006/vcard/ns#" xmlns:bqbiol="http://biomodels.net/biology-qualifiers/" xmlns:bqmodel="http://biomodels.net/model-qualifiers/">
            <rdf:Description rdf:about="#meta_M_3odcoa_m">
              <bqbiol:is>
                <rdf:Bag>
                  <rdf:li rdf:resource="https://identifiers.org/ymdb/YMDB00474"/>
                  <rdf:li rdf:resource="https://identifiers.org/biocyc/META:CPD0-2123"/>
                  <rdf:li rdf:resource="https://identifiers.org/seed.compound/cpd03119"/>
                  <rdf:li rdf:resource="https://identifiers.org/kegg.compound/C05265"/>
                  <rdf:li rdf:resource="https://identifiers.org/pubchem.compound/11966155"/>
                  <rdf:li rdf:resource="https://identifiers.org/chebi/CHEBI:28528"/>
                </rdf:Bag>
              </bqbiol:is>
            </rdf:Description>
          </rdf:RDF>
        </annotation>
      </species>
      <species metaid="meta_M_stcoa_m" sboTerm="SBO:0000247" id="M_stcoa_m" name="stearoyl-CoA" compartment="m" hasOnlySubstanceUnits="false" boundaryCondition="false" constant="false" fbc:charge="-4" fbc:chemicalFormula="C39H66N7O17P3S1">
        <notes>
          <html xmlns="http://www.w3.org/1999/xhtml">
            <p>formula_charge_source: biocyc</p>
          </html>
        </notes>
        <annotation>
          <rdf:RDF xmlns:rdf="http://www.w3.org/1999/02/22-rdf-syntax-ns#" xmlns:dcterms="http://purl.org/dc/terms/" xmlns:vCard="http://www.w3.org/2001/vcard-rdf/3.0#" xmlns:vCard4="http://www.w3.org/2006/vcard/ns#" xmlns:bqbiol="http://biomodels.net/biology-qualifiers/" xmlns:bqmodel="http://biomodels.net/model-qualifiers/">
            <rdf:Description rdf:about="#meta_M_stcoa_m">
              <bqbiol:is>
                <rdf:Bag>
                  <rdf:li rdf:resource="https://identifiers.org/ymdb/YMDB00538"/>
                  <rdf:li rdf:resource="https://identifiers.org/biocyc/META:STEAROYL-COA"/>
                  <rdf:li rdf:resource="https://identifiers.org/seed.compound/cpd00327"/>
                  <rdf:li rdf:resource="https://identifiers.org/kegg.compound/C00412"/>
                  <rdf:li rdf:resource="https://identifiers.org/pubchem.compound/94140"/>
                  <rdf:li rdf:resource="https://identifiers.org/chebi/CHEBI:57394"/>
                </rdf:Bag>
              </bqbiol:is>
            </rdf:Description>
          </rdf:RDF>
        </annotation>
      </species>
      <species metaid="meta_M_ocACP_c" sboTerm="SBO:0000247" id="M_ocACP_c" name="octanoyl-ACP" compartment="c" hasOnlySubstanceUnits="false" boundaryCondition="false" constant="false" fbc:charge="-1" fbc:chemicalFormula="C8H14OAcp">
        <notes>
          <html xmlns="http://www.w3.org/1999/xhtml">
            <p>formula_charge_source: manual</p>
          </html>
        </notes>
        <annotation>
          <rdf:RDF xmlns:rdf="http://www.w3.org/1999/02/22-rdf-syntax-ns#" xmlns:dcterms="http://purl.org/dc/terms/" xmlns:vCard="http://www.w3.org/2001/vcard-rdf/3.0#" xmlns:vCard4="http://www.w3.org/2006/vcard/ns#" xmlns:bqbiol="http://biomodels.net/biology-qualifiers/" xmlns:bqmodel="http://biomodels.net/model-qualifiers/">
            <rdf:Description rdf:about="#meta_M_ocACP_c">
              <bqbiol:is>
                <rdf:Bag>
                  <rdf:li rdf:resource="https://identifiers.org/chebi/CHEBI:7725"/>
                  <rdf:li rdf:resource="https://identifiers.org/kegg.compound/C05752"/>
                  <rdf:li rdf:resource="https://identifiers.org/seed.compound/cpd11470"/>
                </rdf:Bag>
              </bqbiol:is>
            </rdf:Description>
          </rdf:RDF>
        </annotation>
      </species>
      <species metaid="meta_M_3hbtACP_c" sboTerm="SBO:0000247" id="M_3hbtACP_c" name="3-hydroxybutanoyl-ACP" compartment="c" hasOnlySubstanceUnits="false" boundaryCondition="false" constant="false" fbc:charge="-1" fbc:chemicalFormula="C4H6O2Acp">
        <notes>
          <html xmlns="http://www.w3.org/1999/xhtml">
            <p>formula_charge_source: manual</p>
          </html>
        </notes>
        <annotation>
          <rdf:RDF xmlns:rdf="http://www.w3.org/1999/02/22-rdf-syntax-ns#" xmlns:dcterms="http://purl.org/dc/terms/" xmlns:vCard="http://www.w3.org/2001/vcard-rdf/3.0#" xmlns:vCard4="http://www.w3.org/2006/vcard/ns#" xmlns:bqbiol="http://biomodels.net/biology-qualifiers/" xmlns:bqmodel="http://biomodels.net/model-qualifiers/">
            <rdf:Description rdf:about="#meta_M_3hbtACP_c">
              <bqbiol:is>
                <rdf:Bag>
                  <rdf:li rdf:resource="https://identifiers.org/kegg.compound/C04618"/>
                  <rdf:li rdf:resource="https://identifiers.org/seed.compound/cpd11478"/>
                </rdf:Bag>
              </bqbiol:is>
            </rdf:Description>
          </rdf:RDF>
        </annotation>
      </species>
      <species metaid="meta_M_xylu__L_c" sboTerm="SBO:0000247" id="M_xylu__L_c" name="L-Lyxulose" compartment="c" hasOnlySubstanceUnits="false" boundaryCondition="false" constant="false" fbc:charge="0" fbc:chemicalFormula="C5H10O5">
        <notes>
          <html xmlns="http://www.w3.org/1999/xhtml">
            <p>formula_charge_source: biocyc</p>
          </html>
        </notes>
        <annotation>
          <rdf:RDF xmlns:rdf="http://www.w3.org/1999/02/22-rdf-syntax-ns#" xmlns:dcterms="http://purl.org/dc/terms/" xmlns:vCard="http://www.w3.org/2001/vcard-rdf/3.0#" xmlns:vCard4="http://www.w3.org/2006/vcard/ns#" xmlns:bqbiol="http://biomodels.net/biology-qualifiers/" xmlns:bqmodel="http://biomodels.net/model-qualifiers/">
            <rdf:Description rdf:about="#meta_M_xylu__L_c">
              <bqbiol:is>
                <rdf:Bag>
                  <rdf:li rdf:resource="https://identifiers.org/biocyc/META:L-XYLULOSE"/>
                  <rdf:li rdf:resource="https://identifiers.org/pubchem.compound/439205"/>
                  <rdf:li rdf:resource="https://identifiers.org/seed.compound/cpd00261"/>
                  <rdf:li rdf:resource="https://identifiers.org/kegg.compound/C00312"/>
                </rdf:Bag>
              </bqbiol:is>
            </rdf:Description>
          </rdf:RDF>
        </annotation>
      </species>
      <species metaid="meta_M_3mb2coa_m" sboTerm="SBO:0000247" id="M_3mb2coa_m" name="Dimethylacryloyl-CoA" compartment="m" hasOnlySubstanceUnits="false" boundaryCondition="false" constant="false" fbc:charge="-4" fbc:chemicalFormula="C26H38N7O17P3S">
        <notes>
          <html xmlns="http://www.w3.org/1999/xhtml">
            <p>formula_charge_source: seed.compound</p>
          </html>
        </notes>
        <annotation>
          <rdf:RDF xmlns:rdf="http://www.w3.org/1999/02/22-rdf-syntax-ns#" xmlns:dcterms="http://purl.org/dc/terms/" xmlns:vCard="http://www.w3.org/2001/vcard-rdf/3.0#" xmlns:vCard4="http://www.w3.org/2006/vcard/ns#" xmlns:bqbiol="http://biomodels.net/biology-qualifiers/" xmlns:bqmodel="http://biomodels.net/model-qualifiers/">
            <rdf:Description rdf:about="#meta_M_3mb2coa_m">
              <bqbiol:is>
                <rdf:Bag>
                  <rdf:li rdf:resource="https://identifiers.org/pubchem.compound/9549326"/>
                  <rdf:li rdf:resource="https://identifiers.org/kegg.compound/C03069"/>
                  <rdf:li rdf:resource="https://identifiers.org/seed.compound/cpd01966"/>
                </rdf:Bag>
              </bqbiol:is>
            </rdf:Description>
          </rdf:RDF>
        </annotation>
      </species>
      <species metaid="meta_M_Lcyst_c" sboTerm="SBO:0000247" id="M_Lcyst_c" name="L-Cysteate" compartment="c" hasOnlySubstanceUnits="false" boundaryCondition="false" constant="false" fbc:charge="-1" fbc:chemicalFormula="C3H6NO5S">
        <notes>
          <html xmlns="http://www.w3.org/1999/xhtml">
            <p>formula_charge_source: seed.compound</p>
          </html>
        </notes>
        <annotation>
          <rdf:RDF xmlns:rdf="http://www.w3.org/1999/02/22-rdf-syntax-ns#" xmlns:dcterms="http://purl.org/dc/terms/" xmlns:vCard="http://www.w3.org/2001/vcard-rdf/3.0#" xmlns:vCard4="http://www.w3.org/2006/vcard/ns#" xmlns:bqbiol="http://biomodels.net/biology-qualifiers/" xmlns:bqmodel="http://biomodels.net/model-qualifiers/">
            <rdf:Description rdf:about="#meta_M_Lcyst_c">
              <bqbiol:is>
                <rdf:Bag>
                  <rdf:li rdf:resource="https://identifiers.org/pubchem.compound/72886"/>
                  <rdf:li rdf:resource="https://identifiers.org/kegg.compound/C00506"/>
                  <rdf:li rdf:resource="https://identifiers.org/seed.compound/cpd00395"/>
                </rdf:Bag>
              </bqbiol:is>
            </rdf:Description>
          </rdf:RDF>
        </annotation>
      </species>
      <species metaid="meta_M_ocdcaACP_c" sboTerm="SBO:0000247" id="M_ocdcaACP_c" name="Stearoyl-[acyl-carrier protein]" compartment="c" hasOnlySubstanceUnits="false" boundaryCondition="false" constant="false" fbc:charge="-1" fbc:chemicalFormula="C18H34OAcp">
        <notes>
          <html xmlns="http://www.w3.org/1999/xhtml">
            <p>formula_charge_source: manual</p>
          </html>
        </notes>
        <annotation>
          <rdf:RDF xmlns:rdf="http://www.w3.org/1999/02/22-rdf-syntax-ns#" xmlns:dcterms="http://purl.org/dc/terms/" xmlns:vCard="http://www.w3.org/2001/vcard-rdf/3.0#" xmlns:vCard4="http://www.w3.org/2006/vcard/ns#" xmlns:bqbiol="http://biomodels.net/biology-qualifiers/" xmlns:bqmodel="http://biomodels.net/model-qualifiers/">
            <rdf:Description rdf:about="#meta_M_ocdcaACP_c">
              <bqbiol:is>
                <rdf:Bag>
                  <rdf:li rdf:resource="https://identifiers.org/kegg.compound/C04088"/>
                  <rdf:li rdf:resource="https://identifiers.org/seed.compound/cpd12458"/>
                </rdf:Bag>
              </bqbiol:is>
            </rdf:Description>
          </rdf:RDF>
        </annotation>
      </species>
      <species metaid="meta_M_tdcoa_m" sboTerm="SBO:0000247" id="M_tdcoa_m" name="myristoyl-CoA" compartment="m" hasOnlySubstanceUnits="false" boundaryCondition="false" constant="false" fbc:charge="-4" fbc:chemicalFormula="C35H58N7O17P3S1">
        <notes>
          <html xmlns="http://www.w3.org/1999/xhtml">
            <p>formula_charge_source: biocyc</p>
          </html>
        </notes>
        <annotation>
          <rdf:RDF xmlns:rdf="http://www.w3.org/1999/02/22-rdf-syntax-ns#" xmlns:dcterms="http://purl.org/dc/terms/" xmlns:vCard="http://www.w3.org/2001/vcard-rdf/3.0#" xmlns:vCard4="http://www.w3.org/2006/vcard/ns#" xmlns:bqbiol="http://biomodels.net/biology-qualifiers/" xmlns:bqmodel="http://biomodels.net/model-qualifiers/">
            <rdf:Description rdf:about="#meta_M_tdcoa_m">
              <bqbiol:is>
                <rdf:Bag>
                  <rdf:li rdf:resource="https://identifiers.org/ymdb/YMDB00528"/>
                  <rdf:li rdf:resource="https://identifiers.org/biocyc/META:TETRADECANOYL-COA"/>
                  <rdf:li rdf:resource="https://identifiers.org/seed.compound/cpd01695"/>
                  <rdf:li rdf:resource="https://identifiers.org/kegg.compound/C02593"/>
                  <rdf:li rdf:resource="https://identifiers.org/pubchem.compound/11966124"/>
                  <rdf:li rdf:resource="https://identifiers.org/chebi/CHEBI:57385"/>
                </rdf:Bag>
              </bqbiol:is>
            </rdf:Description>
          </rdf:RDF>
        </annotation>
      </species>
      <species metaid="meta_M_b2coa_m" sboTerm="SBO:0000247" id="M_b2coa_m" name="crotonoyl-CoA" compartment="m" hasOnlySubstanceUnits="false" boundaryCondition="false" constant="false" fbc:charge="-4" fbc:chemicalFormula="C25H36N7O17P3S1">
        <notes>
          <html xmlns="http://www.w3.org/1999/xhtml">
            <p>formula_charge_source: biocyc</p>
          </html>
        </notes>
        <annotation>
          <rdf:RDF xmlns:rdf="http://www.w3.org/1999/02/22-rdf-syntax-ns#" xmlns:dcterms="http://purl.org/dc/terms/" xmlns:vCard="http://www.w3.org/2001/vcard-rdf/3.0#" xmlns:vCard4="http://www.w3.org/2006/vcard/ns#" xmlns:bqbiol="http://biomodels.net/biology-qualifiers/" xmlns:bqmodel="http://biomodels.net/model-qualifiers/">
            <rdf:Description rdf:about="#meta_M_b2coa_m">
              <bqbiol:is>
                <rdf:Bag>
                  <rdf:li rdf:resource="https://identifiers.org/biocyc/META:CROTONYL-COA"/>
                  <rdf:li rdf:resource="https://identifiers.org/pubchem.compound/5497143"/>
                  <rdf:li rdf:resource="https://identifiers.org/seed.compound/cpd16258"/>
                </rdf:Bag>
              </bqbiol:is>
            </rdf:Description>
          </rdf:RDF>
        </annotation>
      </species>
      <species metaid="meta_M_12dag3p_m" sboTerm="SBO:0000247" id="M_12dag3p_m" name="1,2-diacyl-sn-glycerol 3-phosphate" compartment="m" hasOnlySubstanceUnits="false" boundaryCondition="false" constant="false" fbc:charge="-1" fbc:chemicalFormula="C5H6O8PR2">
        <notes>
          <html xmlns="http://www.w3.org/1999/xhtml">
            <p>formula_charge_source: seed.compound</p>
          </html>
        </notes>
        <annotation>
          <rdf:RDF xmlns:rdf="http://www.w3.org/1999/02/22-rdf-syntax-ns#" xmlns:dcterms="http://purl.org/dc/terms/" xmlns:vCard="http://www.w3.org/2001/vcard-rdf/3.0#" xmlns:vCard4="http://www.w3.org/2006/vcard/ns#" xmlns:bqbiol="http://biomodels.net/biology-qualifiers/" xmlns:bqmodel="http://biomodels.net/model-qualifiers/">
            <rdf:Description rdf:about="#meta_M_12dag3p_m">
              <bqbiol:is>
                <rdf:Bag>
                  <rdf:li rdf:resource="https://identifiers.org/pubchem.compound/643979"/>
                  <rdf:li rdf:resource="https://identifiers.org/kegg.compound/C00416"/>
                  <rdf:li rdf:resource="https://identifiers.org/seed.compound/cpd11422"/>
                </rdf:Bag>
              </bqbiol:is>
            </rdf:Description>
          </rdf:RDF>
        </annotation>
      </species>
      <species metaid="meta_M_hgentis_c" sboTerm="SBO:0000247" id="M_hgentis_c" name="Homogentisate" compartment="c" hasOnlySubstanceUnits="false" boundaryCondition="false" constant="false" fbc:charge="-1" fbc:chemicalFormula="C8H7O4">
        <notes>
          <html xmlns="http://www.w3.org/1999/xhtml">
            <p>formula_charge_source: seed.compound</p>
          </html>
        </notes>
        <annotation>
          <rdf:RDF xmlns:rdf="http://www.w3.org/1999/02/22-rdf-syntax-ns#" xmlns:dcterms="http://purl.org/dc/terms/" xmlns:vCard="http://www.w3.org/2001/vcard-rdf/3.0#" xmlns:vCard4="http://www.w3.org/2006/vcard/ns#" xmlns:bqbiol="http://biomodels.net/biology-qualifiers/" xmlns:bqmodel="http://biomodels.net/model-qualifiers/">
            <rdf:Description rdf:about="#meta_M_hgentis_c">
              <bqbiol:is>
                <rdf:Bag>
                  <rdf:li rdf:resource="https://identifiers.org/pubchem.compound/780"/>
                  <rdf:li rdf:resource="https://identifiers.org/kegg.compound/C00544"/>
                  <rdf:li rdf:resource="https://identifiers.org/seed.compound/cpd00426"/>
                </rdf:Bag>
              </bqbiol:is>
            </rdf:Description>
          </rdf:RDF>
        </annotation>
      </species>
      <species metaid="meta_M_12dag3p_c" sboTerm="SBO:0000247" id="M_12dag3p_c" name="1,2-diacyl-sn-glycerol 3-phosphate" compartment="c" hasOnlySubstanceUnits="false" boundaryCondition="false" constant="false" fbc:charge="-1" fbc:chemicalFormula="C5H6O8PR2">
        <notes>
          <html xmlns="http://www.w3.org/1999/xhtml">
            <p>formula_charge_source: seed.compound</p>
          </html>
        </notes>
        <annotation>
          <rdf:RDF xmlns:rdf="http://www.w3.org/1999/02/22-rdf-syntax-ns#" xmlns:dcterms="http://purl.org/dc/terms/" xmlns:vCard="http://www.w3.org/2001/vcard-rdf/3.0#" xmlns:vCard4="http://www.w3.org/2006/vcard/ns#" xmlns:bqbiol="http://biomodels.net/biology-qualifiers/" xmlns:bqmodel="http://biomodels.net/model-qualifiers/">
            <rdf:Description rdf:about="#meta_M_12dag3p_c">
              <bqbiol:is>
                <rdf:Bag>
                  <rdf:li rdf:resource="https://identifiers.org/pubchem.compound/643979"/>
                  <rdf:li rdf:resource="https://identifiers.org/kegg.compound/C00416"/>
                  <rdf:li rdf:resource="https://identifiers.org/seed.compound/cpd11422"/>
                </rdf:Bag>
              </bqbiol:is>
            </rdf:Description>
          </rdf:RDF>
        </annotation>
      </species>
      <species metaid="meta_M_3htdcoa_m" sboTerm="SBO:0000247" id="M_3htdcoa_m" name="(S)-3-hydroxytetradecanoyl-CoA" compartment="m" hasOnlySubstanceUnits="false" boundaryCondition="false" constant="false" fbc:charge="-4" fbc:chemicalFormula="C35H58N7O18P3S1">
        <notes>
          <html xmlns="http://www.w3.org/1999/xhtml">
            <p>formula_charge_source: biocyc</p>
          </html>
        </notes>
        <annotation>
          <rdf:RDF xmlns:rdf="http://www.w3.org/1999/02/22-rdf-syntax-ns#" xmlns:dcterms="http://purl.org/dc/terms/" xmlns:vCard="http://www.w3.org/2001/vcard-rdf/3.0#" xmlns:vCard4="http://www.w3.org/2006/vcard/ns#" xmlns:bqbiol="http://biomodels.net/biology-qualifiers/" xmlns:bqmodel="http://biomodels.net/model-qualifiers/">
            <rdf:Description rdf:about="#meta_M_3htdcoa_m">
              <bqbiol:is>
                <rdf:Bag>
                  <rdf:li rdf:resource="https://identifiers.org/ymdb/YMDB00473"/>
                  <rdf:li rdf:resource="https://identifiers.org/biocyc/META:CPD0-2171"/>
                  <rdf:li rdf:resource="https://identifiers.org/seed.compound/cpd03115"/>
                  <rdf:li rdf:resource="https://identifiers.org/kegg.compound/C05260"/>
                  <rdf:li rdf:resource="https://identifiers.org/pubchem.compound/11966177"/>
                  <rdf:li rdf:resource="https://identifiers.org/chebi/CHEBI:27466"/>
                </rdf:Bag>
              </bqbiol:is>
            </rdf:Description>
          </rdf:RDF>
        </annotation>
      </species>
      <species metaid="meta_M_no2_c" sboTerm="SBO:0000247" id="M_no2_c" name="Nitrite" compartment="c" hasOnlySubstanceUnits="false" boundaryCondition="false" constant="false" fbc:charge="-1" fbc:chemicalFormula="N1O2">
        <notes>
          <html xmlns="http://www.w3.org/1999/xhtml">
            <p>formula_charge_source: biocyc</p>
          </html>
        </notes>
        <annotation>
          <rdf:RDF xmlns:rdf="http://www.w3.org/1999/02/22-rdf-syntax-ns#" xmlns:dcterms="http://purl.org/dc/terms/" xmlns:vCard="http://www.w3.org/2001/vcard-rdf/3.0#" xmlns:vCard4="http://www.w3.org/2006/vcard/ns#" xmlns:bqbiol="http://biomodels.net/biology-qualifiers/" xmlns:bqmodel="http://biomodels.net/model-qualifiers/">
            <rdf:Description rdf:about="#meta_M_no2_c">
              <bqbiol:is>
                <rdf:Bag>
                  <rdf:li rdf:resource="https://identifiers.org/biocyc/META:NITRITE"/>
                  <rdf:li rdf:resource="https://identifiers.org/pubchem.compound/24529"/>
                  <rdf:li rdf:resource="https://identifiers.org/seed.compound/cpd00075"/>
                  <rdf:li rdf:resource="https://identifiers.org/kegg.compound/C00088"/>
                </rdf:Bag>
              </bqbiol:is>
            </rdf:Description>
          </rdf:RDF>
        </annotation>
      </species>
      <species metaid="meta_M_mi14p_c" sboTerm="SBO:0000247" id="M_mi14p_c" name="Inositol 1,4-bisphosphate" compartment="c" hasOnlySubstanceUnits="false" boundaryCondition="false" constant="false" fbc:charge="-2" fbc:chemicalFormula="C6H12O12P2">
        <notes>
          <html xmlns="http://www.w3.org/1999/xhtml">
            <p>formula_charge_source: seed.compound</p>
          </html>
        </notes>
        <annotation>
          <rdf:RDF xmlns:rdf="http://www.w3.org/1999/02/22-rdf-syntax-ns#" xmlns:dcterms="http://purl.org/dc/terms/" xmlns:vCard="http://www.w3.org/2001/vcard-rdf/3.0#" xmlns:vCard4="http://www.w3.org/2006/vcard/ns#" xmlns:bqbiol="http://biomodels.net/biology-qualifiers/" xmlns:bqmodel="http://biomodels.net/model-qualifiers/">
            <rdf:Description rdf:about="#meta_M_mi14p_c">
              <bqbiol:is>
                <rdf:Bag>
                  <rdf:li rdf:resource="https://identifiers.org/pubchem.compound/439444"/>
                  <rdf:li rdf:resource="https://identifiers.org/kegg.compound/C01220"/>
                  <rdf:li rdf:resource="https://identifiers.org/seed.compound/cpd00898"/>
                </rdf:Bag>
              </bqbiol:is>
            </rdf:Description>
          </rdf:RDF>
        </annotation>
      </species>
      <species metaid="meta_M_hdd2coa_m" sboTerm="SBO:0000247" id="M_hdd2coa_m" name="hexadec-2-enoyl-CoA" compartment="m" hasOnlySubstanceUnits="false" boundaryCondition="false" constant="false" fbc:charge="-4" fbc:chemicalFormula="C37H60N7O17P3S1">
        <notes>
          <html xmlns="http://www.w3.org/1999/xhtml">
            <p>formula_charge_source: biocyc</p>
          </html>
        </notes>
        <annotation>
          <rdf:RDF xmlns:rdf="http://www.w3.org/1999/02/22-rdf-syntax-ns#" xmlns:dcterms="http://purl.org/dc/terms/" xmlns:vCard="http://www.w3.org/2001/vcard-rdf/3.0#" xmlns:vCard4="http://www.w3.org/2006/vcard/ns#" xmlns:bqbiol="http://biomodels.net/biology-qualifiers/" xmlns:bqmodel="http://biomodels.net/model-qualifiers/">
            <rdf:Description rdf:about="#meta_M_hdd2coa_m">
              <bqbiol:is>
                <rdf:Bag>
                  <rdf:li rdf:resource="https://identifiers.org/ymdb/YMDB00469"/>
                  <rdf:li rdf:resource="https://identifiers.org/biocyc/META:CPD0-2117"/>
                  <rdf:li rdf:resource="https://identifiers.org/seed.compound/cpd03126"/>
                  <rdf:li rdf:resource="https://identifiers.org/kegg.compound/C05272"/>
                  <rdf:li rdf:resource="https://identifiers.org/pubchem.compound/25271599"/>
                  <rdf:li rdf:resource="https://identifiers.org/chebi/CHEBI:52381"/>
                </rdf:Bag>
              </bqbiol:is>
            </rdf:Description>
          </rdf:RDF>
        </annotation>
      </species>
      <species metaid="meta_M_k_m" sboTerm="SBO:0000247" id="M_k_m" name="Potassium ion" compartment="m" hasOnlySubstanceUnits="false" boundaryCondition="false" constant="false" fbc:charge="1" fbc:chemicalFormula="K1">
        <notes>
          <html xmlns="http://www.w3.org/1999/xhtml">
            <p>formula_charge_source: biocyc</p>
          </html>
        </notes>
        <annotation>
          <rdf:RDF xmlns:rdf="http://www.w3.org/1999/02/22-rdf-syntax-ns#" xmlns:dcterms="http://purl.org/dc/terms/" xmlns:vCard="http://www.w3.org/2001/vcard-rdf/3.0#" xmlns:vCard4="http://www.w3.org/2006/vcard/ns#" xmlns:bqbiol="http://biomodels.net/biology-qualifiers/" xmlns:bqmodel="http://biomodels.net/model-qualifiers/">
            <rdf:Description rdf:about="#meta_M_k_m">
              <bqbiol:is>
                <rdf:Bag>
                  <rdf:li rdf:resource="https://identifiers.org/ymdb/YMDB16117"/>
                  <rdf:li rdf:resource="https://identifiers.org/biocyc/META:K+"/>
                  <rdf:li rdf:resource="https://identifiers.org/seed.compound/cpd00205"/>
                  <rdf:li rdf:resource="https://identifiers.org/kegg.compound/C00238"/>
                  <rdf:li rdf:resource="https://identifiers.org/pubchem.compound/813"/>
                  <rdf:li rdf:resource="https://identifiers.org/chebi/CHEBI:26216"/>
                </rdf:Bag>
              </bqbiol:is>
            </rdf:Description>
          </rdf:RDF>
        </annotation>
      </species>
      <species metaid="meta_M_3ohexACP_c" sboTerm="SBO:0000247" id="M_3ohexACP_c" name="3-Oxohexanoyl-ACP" compartment="c" hasOnlySubstanceUnits="false" boundaryCondition="false" constant="false" fbc:charge="-1" fbc:chemicalFormula="C6H8O2Acp">
        <notes>
          <html xmlns="http://www.w3.org/1999/xhtml">
            <p>formula_charge_source: manual</p>
          </html>
        </notes>
        <annotation>
          <rdf:RDF xmlns:rdf="http://www.w3.org/1999/02/22-rdf-syntax-ns#" xmlns:dcterms="http://purl.org/dc/terms/" xmlns:vCard="http://www.w3.org/2001/vcard-rdf/3.0#" xmlns:vCard4="http://www.w3.org/2006/vcard/ns#" xmlns:bqbiol="http://biomodels.net/biology-qualifiers/" xmlns:bqmodel="http://biomodels.net/model-qualifiers/">
            <rdf:Description rdf:about="#meta_M_3ohexACP_c">
              <bqbiol:is>
                <rdf:Bag>
                  <rdf:li rdf:resource="https://identifiers.org/kegg.compound/C05746"/>
                  <rdf:li rdf:resource="https://identifiers.org/seed.compound/cpd11486"/>
                </rdf:Bag>
              </bqbiol:is>
            </rdf:Description>
          </rdf:RDF>
        </annotation>
      </species>
      <species metaid="meta_M_oxadpcoa_m" sboTerm="SBO:0000247" id="M_oxadpcoa_m" name="3-Oxoadipyl-CoA" compartment="m" hasOnlySubstanceUnits="false" boundaryCondition="false" constant="false" fbc:charge="-4" fbc:chemicalFormula="C27H38N7O20P3S">
        <notes>
          <html xmlns="http://www.w3.org/1999/xhtml">
            <p>formula_charge_source: seed.compound</p>
            <p>notes: fix formula and charge</p>
          </html>
        </notes>
        <annotation>
          <rdf:RDF xmlns:rdf="http://www.w3.org/1999/02/22-rdf-syntax-ns#" xmlns:dcterms="http://purl.org/dc/terms/" xmlns:vCard="http://www.w3.org/2001/vcard-rdf/3.0#" xmlns:vCard4="http://www.w3.org/2006/vcard/ns#" xmlns:bqbiol="http://biomodels.net/biology-qualifiers/" xmlns:bqmodel="http://biomodels.net/model-qualifiers/">
            <rdf:Description rdf:about="#meta_M_oxadpcoa_m">
              <bqbiol:is>
                <rdf:Bag>
                  <rdf:li rdf:resource="https://identifiers.org/pubchem.compound/9543153"/>
                  <rdf:li rdf:resource="https://identifiers.org/kegg.compound/C02232"/>
                  <rdf:li rdf:resource="https://identifiers.org/seed.compound/cpd01507"/>
                </rdf:Bag>
              </bqbiol:is>
            </rdf:Description>
          </rdf:RDF>
        </annotation>
      </species>
      <species metaid="meta_M_3hhdcoa_m" sboTerm="SBO:0000247" id="M_3hhdcoa_m" name="(S)-3-hydroxypalmitoyl-CoA" compartment="m" hasOnlySubstanceUnits="false" boundaryCondition="false" constant="false" fbc:charge="-4" fbc:chemicalFormula="C37H62N7O18P3S1">
        <notes>
          <html xmlns="http://www.w3.org/1999/xhtml">
            <p>formula_charge_source: biocyc</p>
          </html>
        </notes>
        <annotation>
          <rdf:RDF xmlns:rdf="http://www.w3.org/1999/02/22-rdf-syntax-ns#" xmlns:dcterms="http://purl.org/dc/terms/" xmlns:vCard="http://www.w3.org/2001/vcard-rdf/3.0#" xmlns:vCard4="http://www.w3.org/2006/vcard/ns#" xmlns:bqbiol="http://biomodels.net/biology-qualifiers/" xmlns:bqmodel="http://biomodels.net/model-qualifiers/">
            <rdf:Description rdf:about="#meta_M_3hhdcoa_m">
              <bqbiol:is>
                <rdf:Bag>
                  <rdf:li rdf:resource="https://identifiers.org/ymdb/YMDB00468"/>
                  <rdf:li rdf:resource="https://identifiers.org/biocyc/META:CPD0-2232"/>
                  <rdf:li rdf:resource="https://identifiers.org/seed.compound/cpd03113"/>
                  <rdf:li rdf:resource="https://identifiers.org/kegg.compound/C05258"/>
                  <rdf:li rdf:resource="https://identifiers.org/pubchem.compound/11966179"/>
                  <rdf:li rdf:resource="https://identifiers.org/chebi/CHEBI:27402"/>
                </rdf:Bag>
              </bqbiol:is>
            </rdf:Description>
          </rdf:RDF>
        </annotation>
      </species>
      <species metaid="meta_M_3hmp_m" sboTerm="SBO:0000247" id="M_3hmp_m" name="3-Hydroxyisobutyrate" compartment="m" hasOnlySubstanceUnits="false" boundaryCondition="false" constant="false" fbc:charge="-1" fbc:chemicalFormula="C4H7O3">
        <notes>
          <html xmlns="http://www.w3.org/1999/xhtml">
            <p>formula_charge_source: seed.compound</p>
          </html>
        </notes>
        <annotation>
          <rdf:RDF xmlns:rdf="http://www.w3.org/1999/02/22-rdf-syntax-ns#" xmlns:dcterms="http://purl.org/dc/terms/" xmlns:vCard="http://www.w3.org/2001/vcard-rdf/3.0#" xmlns:vCard4="http://www.w3.org/2006/vcard/ns#" xmlns:bqbiol="http://biomodels.net/biology-qualifiers/" xmlns:bqmodel="http://biomodels.net/model-qualifiers/">
            <rdf:Description rdf:about="#meta_M_3hmp_m">
              <bqbiol:is>
                <rdf:Bag>
                  <rdf:li rdf:resource="https://identifiers.org/pubchem.compound/87"/>
                  <rdf:li rdf:resource="https://identifiers.org/kegg.compound/C01188"/>
                  <rdf:li rdf:resource="https://identifiers.org/seed.compound/cpd00876"/>
                </rdf:Bag>
              </bqbiol:is>
            </rdf:Description>
          </rdf:RDF>
        </annotation>
      </species>
      <species metaid="meta_M_occoa_c" sboTerm="SBO:0000247" id="M_occoa_c" name="octanoyl-CoA" compartment="c" hasOnlySubstanceUnits="false" boundaryCondition="false" constant="false" fbc:charge="-4" fbc:chemicalFormula="C29H46N7O17P3S1">
        <notes>
          <html xmlns="http://www.w3.org/1999/xhtml">
            <p>formula_charge_source: biocyc</p>
          </html>
        </notes>
        <annotation>
          <rdf:RDF xmlns:rdf="http://www.w3.org/1999/02/22-rdf-syntax-ns#" xmlns:dcterms="http://purl.org/dc/terms/" xmlns:vCard="http://www.w3.org/2001/vcard-rdf/3.0#" xmlns:vCard4="http://www.w3.org/2006/vcard/ns#" xmlns:bqbiol="http://biomodels.net/biology-qualifiers/" xmlns:bqmodel="http://biomodels.net/model-qualifiers/">
            <rdf:Description rdf:about="#meta_M_occoa_c">
              <bqbiol:is>
                <rdf:Bag>
                  <rdf:li rdf:resource="https://identifiers.org/ymdb/YMDB00531"/>
                  <rdf:li rdf:resource="https://identifiers.org/biocyc/META:CPD-196"/>
                  <rdf:li rdf:resource="https://identifiers.org/seed.compound/cpd01335"/>
                  <rdf:li rdf:resource="https://identifiers.org/kegg.compound/C01944"/>
                  <rdf:li rdf:resource="https://identifiers.org/pubchem.compound/445344"/>
                  <rdf:li rdf:resource="https://identifiers.org/chebi/CHEBI:57386"/>
                </rdf:Bag>
              </bqbiol:is>
            </rdf:Description>
          </rdf:RDF>
        </annotation>
      </species>
      <species metaid="meta_M_3oxadp_m" sboTerm="SBO:0000247" id="M_3oxadp_m" name="3-Oxoadipate" compartment="m" hasOnlySubstanceUnits="false" boundaryCondition="false" constant="false" fbc:charge="-2" fbc:chemicalFormula="C6H6O5">
        <notes>
          <html xmlns="http://www.w3.org/1999/xhtml">
            <p>formula_charge_source: seed.compound</p>
          </html>
        </notes>
        <annotation>
          <rdf:RDF xmlns:rdf="http://www.w3.org/1999/02/22-rdf-syntax-ns#" xmlns:dcterms="http://purl.org/dc/terms/" xmlns:vCard="http://www.w3.org/2001/vcard-rdf/3.0#" xmlns:vCard4="http://www.w3.org/2006/vcard/ns#" xmlns:bqbiol="http://biomodels.net/biology-qualifiers/" xmlns:bqmodel="http://biomodels.net/model-qualifiers/">
            <rdf:Description rdf:about="#meta_M_3oxadp_m">
              <bqbiol:is>
                <rdf:Bag>
                  <rdf:li rdf:resource="https://identifiers.org/pubchem.compound/93"/>
                  <rdf:li rdf:resource="https://identifiers.org/kegg.compound/C00846"/>
                  <rdf:li rdf:resource="https://identifiers.org/seed.compound/cpd00630"/>
                </rdf:Bag>
              </bqbiol:is>
            </rdf:Description>
          </rdf:RDF>
        </annotation>
      </species>
      <species metaid="meta_M_hx2coa_m" sboTerm="SBO:0000247" id="M_hx2coa_m" name="trans-hex-2-enoyl-CoA" compartment="m" hasOnlySubstanceUnits="false" boundaryCondition="false" constant="false" fbc:charge="-4" fbc:chemicalFormula="C27H40N7O17P3S1">
        <notes>
          <html xmlns="http://www.w3.org/1999/xhtml">
            <p>formula_charge_source: biocyc</p>
          </html>
        </notes>
        <annotation>
          <rdf:RDF xmlns:rdf="http://www.w3.org/1999/02/22-rdf-syntax-ns#" xmlns:dcterms="http://purl.org/dc/terms/" xmlns:vCard="http://www.w3.org/2001/vcard-rdf/3.0#" xmlns:vCard4="http://www.w3.org/2006/vcard/ns#" xmlns:bqbiol="http://biomodels.net/biology-qualifiers/" xmlns:bqmodel="http://biomodels.net/model-qualifiers/">
            <rdf:Description rdf:about="#meta_M_hx2coa_m">
              <bqbiol:is>
                <rdf:Bag>
                  <rdf:li rdf:resource="https://identifiers.org/biocyc/META:CPD0-2121"/>
                  <rdf:li rdf:resource="https://identifiers.org/pubchem.compound/11966204"/>
                  <rdf:li rdf:resource="https://identifiers.org/seed.compound/cpd03125"/>
                </rdf:Bag>
              </bqbiol:is>
            </rdf:Description>
          </rdf:RDF>
        </annotation>
      </species>
      <species metaid="meta_M_glyclt_c" sboTerm="SBO:0000247" id="M_glyclt_c" name="Glycolate" compartment="c" hasOnlySubstanceUnits="false" boundaryCondition="false" constant="false" fbc:charge="-1" fbc:chemicalFormula="C2H3O3">
        <notes>
          <html xmlns="http://www.w3.org/1999/xhtml">
            <p>formula_charge_source: biocyc</p>
          </html>
        </notes>
        <annotation>
          <rdf:RDF xmlns:rdf="http://www.w3.org/1999/02/22-rdf-syntax-ns#" xmlns:dcterms="http://purl.org/dc/terms/" xmlns:vCard="http://www.w3.org/2001/vcard-rdf/3.0#" xmlns:vCard4="http://www.w3.org/2006/vcard/ns#" xmlns:bqbiol="http://biomodels.net/biology-qualifiers/" xmlns:bqmodel="http://biomodels.net/model-qualifiers/">
            <rdf:Description rdf:about="#meta_M_glyclt_c">
              <bqbiol:is>
                <rdf:Bag>
                  <rdf:li rdf:resource="https://identifiers.org/biocyc/META:GLYCOLLATE"/>
                  <rdf:li rdf:resource="https://identifiers.org/pubchem.compound/757"/>
                  <rdf:li rdf:resource="https://identifiers.org/seed.compound/cpd00139"/>
                  <rdf:li rdf:resource="https://identifiers.org/kegg.compound/C00160"/>
                </rdf:Bag>
              </bqbiol:is>
            </rdf:Description>
          </rdf:RDF>
        </annotation>
      </species>
      <species metaid="meta_M_actp_c" sboTerm="SBO:0000247" id="M_actp_c" name="Acetylphosphate" compartment="c" hasOnlySubstanceUnits="false" boundaryCondition="false" constant="false" fbc:charge="-2" fbc:chemicalFormula="C2H3O5P1">
        <notes>
          <html xmlns="http://www.w3.org/1999/xhtml">
            <p>formula_charge_source: biocyc</p>
          </html>
        </notes>
        <annotation>
          <rdf:RDF xmlns:rdf="http://www.w3.org/1999/02/22-rdf-syntax-ns#" xmlns:dcterms="http://purl.org/dc/terms/" xmlns:vCard="http://www.w3.org/2001/vcard-rdf/3.0#" xmlns:vCard4="http://www.w3.org/2006/vcard/ns#" xmlns:bqbiol="http://biomodels.net/biology-qualifiers/" xmlns:bqmodel="http://biomodels.net/model-qualifiers/">
            <rdf:Description rdf:about="#meta_M_actp_c">
              <bqbiol:is>
                <rdf:Bag>
                  <rdf:li rdf:resource="https://identifiers.org/biocyc/META:ACETYL-P"/>
                  <rdf:li rdf:resource="https://identifiers.org/pubchem.compound/186"/>
                  <rdf:li rdf:resource="https://identifiers.org/seed.compound/cpd00196"/>
                  <rdf:li rdf:resource="https://identifiers.org/kegg.compound/C00227"/>
                </rdf:Bag>
              </bqbiol:is>
            </rdf:Description>
          </rdf:RDF>
        </annotation>
      </species>
      <species metaid="meta_M_5oxpro_c" sboTerm="SBO:0000247" id="M_5oxpro_c" name="5-Oxoproline" compartment="c" hasOnlySubstanceUnits="false" boundaryCondition="false" constant="false" fbc:charge="-1" fbc:chemicalFormula="C5H6NO3">
        <notes>
          <html xmlns="http://www.w3.org/1999/xhtml">
            <p>formula_charge_source: seed.compound</p>
          </html>
        </notes>
        <annotation>
          <rdf:RDF xmlns:rdf="http://www.w3.org/1999/02/22-rdf-syntax-ns#" xmlns:dcterms="http://purl.org/dc/terms/" xmlns:vCard="http://www.w3.org/2001/vcard-rdf/3.0#" xmlns:vCard4="http://www.w3.org/2006/vcard/ns#" xmlns:bqbiol="http://biomodels.net/biology-qualifiers/" xmlns:bqmodel="http://biomodels.net/model-qualifiers/">
            <rdf:Description rdf:about="#meta_M_5oxpro_c">
              <bqbiol:is>
                <rdf:Bag>
                  <rdf:li rdf:resource="https://identifiers.org/pubchem.compound/7405"/>
                  <rdf:li rdf:resource="https://identifiers.org/kegg.compound/C01879"/>
                  <rdf:li rdf:resource="https://identifiers.org/seed.compound/cpd01293"/>
                </rdf:Bag>
              </bqbiol:is>
            </rdf:Description>
          </rdf:RDF>
        </annotation>
      </species>
      <species metaid="meta_M_td2coa_m" sboTerm="SBO:0000247" id="M_td2coa_m" name="trans-tetradec-2-enoyl-CoA" compartment="m" hasOnlySubstanceUnits="false" boundaryCondition="false" constant="false" fbc:charge="-4" fbc:chemicalFormula="C35H56N7O17P3S1">
        <notes>
          <html xmlns="http://www.w3.org/1999/xhtml">
            <p>formula_charge_source: biocyc</p>
          </html>
        </notes>
        <annotation>
          <rdf:RDF xmlns:rdf="http://www.w3.org/1999/02/22-rdf-syntax-ns#" xmlns:dcterms="http://purl.org/dc/terms/" xmlns:vCard="http://www.w3.org/2001/vcard-rdf/3.0#" xmlns:vCard4="http://www.w3.org/2006/vcard/ns#" xmlns:bqbiol="http://biomodels.net/biology-qualifiers/" xmlns:bqmodel="http://biomodels.net/model-qualifiers/">
            <rdf:Description rdf:about="#meta_M_td2coa_m">
              <bqbiol:is>
                <rdf:Bag>
                  <rdf:li rdf:resource="https://identifiers.org/ymdb/YMDB00472"/>
                  <rdf:li rdf:resource="https://identifiers.org/biocyc/META:CPD-15568"/>
                  <rdf:li rdf:resource="https://identifiers.org/seed.compound/cpd03127"/>
                  <rdf:li rdf:resource="https://identifiers.org/kegg.compound/C05273"/>
                  <rdf:li rdf:resource="https://identifiers.org/pubchem.compound/11966172"/>
                  <rdf:li rdf:resource="https://identifiers.org/chebi/CHEBI:61405"/>
                </rdf:Bag>
              </bqbiol:is>
            </rdf:Description>
          </rdf:RDF>
        </annotation>
      </species>
      <species metaid="meta_M_palmACP_c" sboTerm="SBO:0000247" id="M_palmACP_c" name="hexadecanoyl-ACP" compartment="c" hasOnlySubstanceUnits="false" boundaryCondition="false" constant="false" fbc:charge="-1" fbc:chemicalFormula="C16H30OAcp">
        <notes>
          <html xmlns="http://www.w3.org/1999/xhtml">
            <p>formula_charge_source: manual</p>
          </html>
        </notes>
        <annotation>
          <rdf:RDF xmlns:rdf="http://www.w3.org/1999/02/22-rdf-syntax-ns#" xmlns:dcterms="http://purl.org/dc/terms/" xmlns:vCard="http://www.w3.org/2001/vcard-rdf/3.0#" xmlns:vCard4="http://www.w3.org/2006/vcard/ns#" xmlns:bqbiol="http://biomodels.net/biology-qualifiers/" xmlns:bqmodel="http://biomodels.net/model-qualifiers/">
            <rdf:Description rdf:about="#meta_M_palmACP_c">
              <bqbiol:is>
                <rdf:Bag>
                  <rdf:li rdf:resource="https://identifiers.org/kegg.compound/C05764"/>
                  <rdf:li rdf:resource="https://identifiers.org/seed.compound/cpd11476"/>
                </rdf:Bag>
              </bqbiol:is>
            </rdf:Description>
          </rdf:RDF>
        </annotation>
      </species>
      <species metaid="meta_M_sphings_e" sboTerm="SBO:0000247" id="M_sphings_e" name="Sphingoid" compartment="e" hasOnlySubstanceUnits="false" boundaryCondition="false" constant="false" fbc:charge="1" fbc:chemicalFormula="C18H38NO2">
        <notes>
          <html xmlns="http://www.w3.org/1999/xhtml">
            <p>formula_charge_source: seed.compound</p>
          </html>
        </notes>
        <annotation>
          <rdf:RDF xmlns:rdf="http://www.w3.org/1999/02/22-rdf-syntax-ns#" xmlns:dcterms="http://purl.org/dc/terms/" xmlns:vCard="http://www.w3.org/2001/vcard-rdf/3.0#" xmlns:vCard4="http://www.w3.org/2006/vcard/ns#" xmlns:bqbiol="http://biomodels.net/biology-qualifiers/" xmlns:bqmodel="http://biomodels.net/model-qualifiers/">
            <rdf:Description rdf:about="#meta_M_sphings_e">
              <bqbiol:is>
                <rdf:Bag>
                  <rdf:li rdf:resource="https://identifiers.org/pubchem.compound/5280335"/>
                  <rdf:li rdf:resource="https://identifiers.org/kegg.compound/C00319"/>
                  <rdf:li rdf:resource="https://identifiers.org/seed.compound/cpd00267"/>
                </rdf:Bag>
              </bqbiol:is>
            </rdf:Description>
          </rdf:RDF>
        </annotation>
      </species>
      <species metaid="meta_M_2mlyac_c" sboTerm="SBO:0000247" id="M_2mlyac_c" name="Maleylacetate" compartment="c" hasOnlySubstanceUnits="false" boundaryCondition="false" constant="false" fbc:charge="-2" fbc:chemicalFormula="C6H4O5">
        <notes>
          <html xmlns="http://www.w3.org/1999/xhtml">
            <p>formula_charge_source: seed.compound</p>
          </html>
        </notes>
        <annotation>
          <rdf:RDF xmlns:rdf="http://www.w3.org/1999/02/22-rdf-syntax-ns#" xmlns:dcterms="http://purl.org/dc/terms/" xmlns:vCard="http://www.w3.org/2001/vcard-rdf/3.0#" xmlns:vCard4="http://www.w3.org/2006/vcard/ns#" xmlns:bqbiol="http://biomodels.net/biology-qualifiers/" xmlns:bqmodel="http://biomodels.net/model-qualifiers/">
            <rdf:Description rdf:about="#meta_M_2mlyac_c">
              <bqbiol:is>
                <rdf:Bag>
                  <rdf:li rdf:resource="https://identifiers.org/pubchem.compound/5280500"/>
                  <rdf:li rdf:resource="https://identifiers.org/kegg.compound/C02222"/>
                  <rdf:li rdf:resource="https://identifiers.org/seed.compound/cpd01498"/>
                </rdf:Bag>
              </bqbiol:is>
            </rdf:Description>
          </rdf:RDF>
        </annotation>
      </species>
      <species metaid="meta_M_sphings_c" sboTerm="SBO:0000247" id="M_sphings_c" name="Sphingoid" compartment="c" hasOnlySubstanceUnits="false" boundaryCondition="false" constant="false" fbc:charge="1" fbc:chemicalFormula="C18H38NO2">
        <notes>
          <html xmlns="http://www.w3.org/1999/xhtml">
            <p>formula_charge_source: seed.compound</p>
          </html>
        </notes>
        <annotation>
          <rdf:RDF xmlns:rdf="http://www.w3.org/1999/02/22-rdf-syntax-ns#" xmlns:dcterms="http://purl.org/dc/terms/" xmlns:vCard="http://www.w3.org/2001/vcard-rdf/3.0#" xmlns:vCard4="http://www.w3.org/2006/vcard/ns#" xmlns:bqbiol="http://biomodels.net/biology-qualifiers/" xmlns:bqmodel="http://biomodels.net/model-qualifiers/">
            <rdf:Description rdf:about="#meta_M_sphings_c">
              <bqbiol:is>
                <rdf:Bag>
                  <rdf:li rdf:resource="https://identifiers.org/pubchem.compound/5280335"/>
                  <rdf:li rdf:resource="https://identifiers.org/kegg.compound/C00319"/>
                  <rdf:li rdf:resource="https://identifiers.org/seed.compound/cpd00267"/>
                </rdf:Bag>
              </bqbiol:is>
            </rdf:Description>
          </rdf:RDF>
        </annotation>
      </species>
      <species metaid="meta_M_3oddcoa_m" sboTerm="SBO:0000247" id="M_3oddcoa_m" name="3-oxolauroyl-CoA" compartment="m" hasOnlySubstanceUnits="false" boundaryCondition="false" constant="false" fbc:charge="-4" fbc:chemicalFormula="C33H52N7O18P3S1">
        <notes>
          <html xmlns="http://www.w3.org/1999/xhtml">
            <p>formula_charge_source: biocyc</p>
          </html>
        </notes>
        <annotation>
          <rdf:RDF xmlns:rdf="http://www.w3.org/1999/02/22-rdf-syntax-ns#" xmlns:dcterms="http://purl.org/dc/terms/" xmlns:vCard="http://www.w3.org/2001/vcard-rdf/3.0#" xmlns:vCard4="http://www.w3.org/2006/vcard/ns#" xmlns:bqbiol="http://biomodels.net/biology-qualifiers/" xmlns:bqmodel="http://biomodels.net/model-qualifiers/">
            <rdf:Description rdf:about="#meta_M_3oddcoa_m">
              <bqbiol:is>
                <rdf:Bag>
                  <rdf:li rdf:resource="https://identifiers.org/ymdb/YMDB00475"/>
                  <rdf:li rdf:resource="https://identifiers.org/biocyc/META:CPD0-2105"/>
                  <rdf:li rdf:resource="https://identifiers.org/seed.compound/cpd03117"/>
                  <rdf:li rdf:resource="https://identifiers.org/kegg.compound/C05263"/>
                  <rdf:li rdf:resource="https://identifiers.org/pubchem.compound/11966169"/>
                  <rdf:li rdf:resource="https://identifiers.org/chebi/CHEBI:27868"/>
                </rdf:Bag>
              </bqbiol:is>
            </rdf:Description>
          </rdf:RDF>
        </annotation>
      </species>
      <species metaid="meta_M_dd2coa_m" sboTerm="SBO:0000247" id="M_dd2coa_m" name="trans-dodec-2-enoyl-CoA" compartment="m" hasOnlySubstanceUnits="false" boundaryCondition="false" constant="false" fbc:charge="-4" fbc:chemicalFormula="C33H52N7O17P3S1">
        <notes>
          <html xmlns="http://www.w3.org/1999/xhtml">
            <p>formula_charge_source: biocyc</p>
          </html>
        </notes>
        <annotation>
          <rdf:RDF xmlns:rdf="http://www.w3.org/1999/02/22-rdf-syntax-ns#" xmlns:dcterms="http://purl.org/dc/terms/" xmlns:vCard="http://www.w3.org/2001/vcard-rdf/3.0#" xmlns:vCard4="http://www.w3.org/2006/vcard/ns#" xmlns:bqbiol="http://biomodels.net/biology-qualifiers/" xmlns:bqmodel="http://biomodels.net/model-qualifiers/">
            <rdf:Description rdf:about="#meta_M_dd2coa_m">
              <bqbiol:is>
                <rdf:Bag>
                  <rdf:li rdf:resource="https://identifiers.org/ymdb/YMDB00466"/>
                  <rdf:li rdf:resource="https://identifiers.org/biocyc/META:CPD-7222"/>
                  <rdf:li rdf:resource="https://identifiers.org/seed.compound/cpd02060"/>
                  <rdf:li rdf:resource="https://identifiers.org/kegg.compound/C03221"/>
                  <rdf:li rdf:resource="https://identifiers.org/pubchem.compound/11966110"/>
                  <rdf:li rdf:resource="https://identifiers.org/chebi/CHEBI:57330"/>
                </rdf:Bag>
              </bqbiol:is>
            </rdf:Description>
          </rdf:RDF>
        </annotation>
      </species>
      <species metaid="meta_M_glc__bD_c" sboTerm="SBO:0000247" id="M_glc__bD_c" name="beta-D-Glucose" compartment="c" hasOnlySubstanceUnits="false" boundaryCondition="false" constant="false" fbc:charge="0" fbc:chemicalFormula="C6H12O6">
        <notes>
          <html xmlns="http://www.w3.org/1999/xhtml">
            <p>formula_charge_source: biocyc</p>
          </html>
        </notes>
        <annotation>
          <rdf:RDF xmlns:rdf="http://www.w3.org/1999/02/22-rdf-syntax-ns#" xmlns:dcterms="http://purl.org/dc/terms/" xmlns:vCard="http://www.w3.org/2001/vcard-rdf/3.0#" xmlns:vCard4="http://www.w3.org/2006/vcard/ns#" xmlns:bqbiol="http://biomodels.net/biology-qualifiers/" xmlns:bqmodel="http://biomodels.net/model-qualifiers/">
            <rdf:Description rdf:about="#meta_M_glc__bD_c">
              <bqbiol:is>
                <rdf:Bag>
                  <rdf:li rdf:resource="https://identifiers.org/biocyc/META:GLC"/>
                  <rdf:li rdf:resource="https://identifiers.org/pubchem.compound/64689"/>
                  <rdf:li rdf:resource="https://identifiers.org/seed.compound/cpd00190"/>
                  <rdf:li rdf:resource="https://identifiers.org/kegg.compound/C00221"/>
                </rdf:Bag>
              </bqbiol:is>
            </rdf:Description>
          </rdf:RDF>
        </annotation>
      </species>
      <species metaid="meta_M_glc__bD_e" sboTerm="SBO:0000247" id="M_glc__bD_e" name="beta-D-Glucose" compartment="e" hasOnlySubstanceUnits="false" boundaryCondition="false" constant="false" fbc:charge="0" fbc:chemicalFormula="C6H12O6">
        <notes>
          <html xmlns="http://www.w3.org/1999/xhtml">
            <p>formula_charge_source: biocyc</p>
          </html>
        </notes>
        <annotation>
          <rdf:RDF xmlns:rdf="http://www.w3.org/1999/02/22-rdf-syntax-ns#" xmlns:dcterms="http://purl.org/dc/terms/" xmlns:vCard="http://www.w3.org/2001/vcard-rdf/3.0#" xmlns:vCard4="http://www.w3.org/2006/vcard/ns#" xmlns:bqbiol="http://biomodels.net/biology-qualifiers/" xmlns:bqmodel="http://biomodels.net/model-qualifiers/">
            <rdf:Description rdf:about="#meta_M_glc__bD_e">
              <bqbiol:is>
                <rdf:Bag>
                  <rdf:li rdf:resource="https://identifiers.org/biocyc/META:GLC"/>
                  <rdf:li rdf:resource="https://identifiers.org/pubchem.compound/64689"/>
                  <rdf:li rdf:resource="https://identifiers.org/seed.compound/cpd00190"/>
                  <rdf:li rdf:resource="https://identifiers.org/kegg.compound/C00221"/>
                </rdf:Bag>
              </bqbiol:is>
            </rdf:Description>
          </rdf:RDF>
        </annotation>
      </species>
      <species metaid="meta_M_mannan_e" sboTerm="SBO:0000247" id="M_mannan_e" name="mannan" compartment="e" hasOnlySubstanceUnits="false" boundaryCondition="false" constant="false" fbc:charge="0" fbc:chemicalFormula="C6H10O5">
        <notes>
          <html xmlns="http://www.w3.org/1999/xhtml">
            <p>formula_charge_source: manual</p>
          </html>
        </notes>
        <annotation>
          <rdf:RDF xmlns:rdf="http://www.w3.org/1999/02/22-rdf-syntax-ns#" xmlns:dcterms="http://purl.org/dc/terms/" xmlns:vCard="http://www.w3.org/2001/vcard-rdf/3.0#" xmlns:vCard4="http://www.w3.org/2006/vcard/ns#" xmlns:bqbiol="http://biomodels.net/biology-qualifiers/" xmlns:bqmodel="http://biomodels.net/model-qualifiers/">
            <rdf:Description rdf:about="#meta_M_mannan_e">
              <bqbiol:is>
                <rdf:Bag>
                  <rdf:li rdf:resource="https://identifiers.org/biocyc/META:Mannan"/>
                  <rdf:li rdf:resource="https://identifiers.org/seed.compound/cpd11685"/>
                  <rdf:li rdf:resource="https://identifiers.org/kegg.compound/C00464"/>
                  <rdf:li rdf:resource="https://identifiers.org/pubchem.compound/25147451"/>
                  <rdf:li rdf:resource="https://identifiers.org/chebi/CHEBI:28808"/>
                </rdf:Bag>
              </bqbiol:is>
            </rdf:Description>
          </rdf:RDF>
        </annotation>
      </species>
      <species metaid="meta_M_ind3acnl_c" sboTerm="SBO:0000247" id="M_ind3acnl_c" name="3-Indoleacetonitrile" compartment="c" hasOnlySubstanceUnits="false" boundaryCondition="false" constant="false" fbc:charge="0" fbc:chemicalFormula="C10H8N2">
        <notes>
          <html xmlns="http://www.w3.org/1999/xhtml">
            <p>formula_charge_source: biocyc</p>
          </html>
        </notes>
        <annotation>
          <rdf:RDF xmlns:rdf="http://www.w3.org/1999/02/22-rdf-syntax-ns#" xmlns:dcterms="http://purl.org/dc/terms/" xmlns:vCard="http://www.w3.org/2001/vcard-rdf/3.0#" xmlns:vCard4="http://www.w3.org/2006/vcard/ns#" xmlns:bqbiol="http://biomodels.net/biology-qualifiers/" xmlns:bqmodel="http://biomodels.net/model-qualifiers/">
            <rdf:Description rdf:about="#meta_M_ind3acnl_c">
              <bqbiol:is>
                <rdf:Bag>
                  <rdf:li rdf:resource="https://identifiers.org/biocyc/META:INDOLEYL-CPD"/>
                  <rdf:li rdf:resource="https://identifiers.org/pubchem.compound/351795"/>
                  <rdf:li rdf:resource="https://identifiers.org/seed.compound/cpd01881"/>
                  <rdf:li rdf:resource="https://identifiers.org/kegg.compound/C02938"/>
                </rdf:Bag>
              </bqbiol:is>
            </rdf:Description>
          </rdf:RDF>
        </annotation>
      </species>
      <species metaid="meta_M_actACP_c" sboTerm="SBO:0000247" id="M_actACP_c" name="acetoacetyl-ACP" compartment="c" hasOnlySubstanceUnits="false" boundaryCondition="false" constant="false" fbc:charge="-1" fbc:chemicalFormula="C4H4O2Acp">
        <notes>
          <html xmlns="http://www.w3.org/1999/xhtml">
            <p>formula_charge_source: manual</p>
          </html>
        </notes>
        <annotation>
          <rdf:RDF xmlns:rdf="http://www.w3.org/1999/02/22-rdf-syntax-ns#" xmlns:dcterms="http://purl.org/dc/terms/" xmlns:vCard="http://www.w3.org/2001/vcard-rdf/3.0#" xmlns:vCard4="http://www.w3.org/2006/vcard/ns#" xmlns:bqbiol="http://biomodels.net/biology-qualifiers/" xmlns:bqmodel="http://biomodels.net/model-qualifiers/">
            <rdf:Description rdf:about="#meta_M_actACP_c">
              <bqbiol:is>
                <rdf:Bag>
                  <rdf:li rdf:resource="https://identifiers.org/seed.compound/cpd11488"/>
                </rdf:Bag>
              </bqbiol:is>
            </rdf:Description>
          </rdf:RDF>
        </annotation>
      </species>
      <species metaid="meta_M_gal__bD_c" sboTerm="SBO:0000247" id="M_gal__bD_c" name="beta D-Galactose" compartment="c" hasOnlySubstanceUnits="false" boundaryCondition="false" constant="false" fbc:charge="0" fbc:chemicalFormula="C6H12O6">
        <notes>
          <html xmlns="http://www.w3.org/1999/xhtml">
            <p>formula_charge_source: biocyc</p>
          </html>
        </notes>
        <annotation>
          <rdf:RDF xmlns:rdf="http://www.w3.org/1999/02/22-rdf-syntax-ns#" xmlns:dcterms="http://purl.org/dc/terms/" xmlns:vCard="http://www.w3.org/2001/vcard-rdf/3.0#" xmlns:vCard4="http://www.w3.org/2006/vcard/ns#" xmlns:bqbiol="http://biomodels.net/biology-qualifiers/" xmlns:bqmodel="http://biomodels.net/model-qualifiers/">
            <rdf:Description rdf:about="#meta_M_gal__bD_c">
              <bqbiol:is>
                <rdf:Bag>
                  <rdf:li rdf:resource="https://identifiers.org/biocyc/META:GALACTOSE"/>
                  <rdf:li rdf:resource="https://identifiers.org/pubchem.compound/439353"/>
                  <rdf:li rdf:resource="https://identifiers.org/seed.compound/cpd00709"/>
                  <rdf:li rdf:resource="https://identifiers.org/kegg.compound/C00962"/>
                </rdf:Bag>
              </bqbiol:is>
            </rdf:Description>
          </rdf:RDF>
        </annotation>
      </species>
      <species metaid="meta_M_34hbz_c" sboTerm="SBO:0000247" id="M_34hbz_c" name="3,4-dihydroxybenzoate" compartment="c" hasOnlySubstanceUnits="false" boundaryCondition="false" constant="false" fbc:charge="-1" fbc:chemicalFormula="C7H5O4">
        <notes>
          <html xmlns="http://www.w3.org/1999/xhtml">
            <p>formula_charge_source: biocyc</p>
          </html>
        </notes>
        <annotation>
          <rdf:RDF xmlns:rdf="http://www.w3.org/1999/02/22-rdf-syntax-ns#" xmlns:dcterms="http://purl.org/dc/terms/" xmlns:vCard="http://www.w3.org/2001/vcard-rdf/3.0#" xmlns:vCard4="http://www.w3.org/2006/vcard/ns#" xmlns:bqbiol="http://biomodels.net/biology-qualifiers/" xmlns:bqmodel="http://biomodels.net/model-qualifiers/">
            <rdf:Description rdf:about="#meta_M_34hbz_c">
              <bqbiol:is>
                <rdf:Bag>
                  <rdf:li rdf:resource="https://identifiers.org/pubchem.compound/54675866"/>
                  <rdf:li rdf:resource="https://identifiers.org/biocyc/META:3-4-DIHYDROXYBENZOATE"/>
                </rdf:Bag>
              </bqbiol:is>
            </rdf:Description>
          </rdf:RDF>
        </annotation>
      </species>
      <species metaid="meta_M_am6sa_c" sboTerm="SBO:0000247" id="M_am6sa_c" name="2-Aminomuconate semialdehyde" compartment="c" hasOnlySubstanceUnits="false" boundaryCondition="false" constant="false" fbc:charge="0" fbc:chemicalFormula="C6H7NO3">
        <notes>
          <html xmlns="http://www.w3.org/1999/xhtml">
            <p>formula_charge_source: seed.compound</p>
          </html>
        </notes>
        <annotation>
          <rdf:RDF xmlns:rdf="http://www.w3.org/1999/02/22-rdf-syntax-ns#" xmlns:dcterms="http://purl.org/dc/terms/" xmlns:vCard="http://www.w3.org/2001/vcard-rdf/3.0#" xmlns:vCard4="http://www.w3.org/2006/vcard/ns#" xmlns:bqbiol="http://biomodels.net/biology-qualifiers/" xmlns:bqmodel="http://biomodels.net/model-qualifiers/">
            <rdf:Description rdf:about="#meta_M_am6sa_c">
              <bqbiol:is>
                <rdf:Bag>
                  <rdf:li rdf:resource="https://identifiers.org/pubchem.compound/5280625"/>
                  <rdf:li rdf:resource="https://identifiers.org/kegg.compound/C03824"/>
                  <rdf:li rdf:resource="https://identifiers.org/seed.compound/cpd02385"/>
                </rdf:Bag>
              </bqbiol:is>
            </rdf:Description>
          </rdf:RDF>
        </annotation>
      </species>
      <species metaid="meta_M_crn160_m" sboTerm="SBO:0000247" id="M_crn160_m" name="L-Palmitoylcarnitine" compartment="m" hasOnlySubstanceUnits="false" boundaryCondition="false" constant="false" fbc:charge="0" fbc:chemicalFormula="C23H45N1O4">
        <notes>
          <html xmlns="http://www.w3.org/1999/xhtml">
            <p>formula_charge_source: biocyc</p>
          </html>
        </notes>
        <annotation>
          <rdf:RDF xmlns:rdf="http://www.w3.org/1999/02/22-rdf-syntax-ns#" xmlns:dcterms="http://purl.org/dc/terms/" xmlns:vCard="http://www.w3.org/2001/vcard-rdf/3.0#" xmlns:vCard4="http://www.w3.org/2006/vcard/ns#" xmlns:bqbiol="http://biomodels.net/biology-qualifiers/" xmlns:bqmodel="http://biomodels.net/model-qualifiers/">
            <rdf:Description rdf:about="#meta_M_crn160_m">
              <bqbiol:is>
                <rdf:Bag>
                  <rdf:li rdf:resource="https://identifiers.org/biocyc/META:CPD-419"/>
                  <rdf:li rdf:resource="https://identifiers.org/pubchem.compound/11953816"/>
                  <rdf:li rdf:resource="https://identifiers.org/seed.compound/cpd01915"/>
                  <rdf:li rdf:resource="https://identifiers.org/kegg.compound/C02990"/>
                </rdf:Bag>
              </bqbiol:is>
            </rdf:Description>
          </rdf:RDF>
        </annotation>
      </species>
      <species metaid="meta_M_ddcacoa_m" sboTerm="SBO:0000247" id="M_ddcacoa_m" name="lauroyl-CoA" compartment="m" hasOnlySubstanceUnits="false" boundaryCondition="false" constant="false" fbc:charge="-4" fbc:chemicalFormula="C33H54N7O17P3S1">
        <notes>
          <html xmlns="http://www.w3.org/1999/xhtml">
            <p>formula_charge_source: biocyc</p>
          </html>
        </notes>
        <annotation>
          <rdf:RDF xmlns:rdf="http://www.w3.org/1999/02/22-rdf-syntax-ns#" xmlns:dcterms="http://purl.org/dc/terms/" xmlns:vCard="http://www.w3.org/2001/vcard-rdf/3.0#" xmlns:vCard4="http://www.w3.org/2006/vcard/ns#" xmlns:bqbiol="http://biomodels.net/biology-qualifiers/" xmlns:bqmodel="http://biomodels.net/model-qualifiers/">
            <rdf:Description rdf:about="#meta_M_ddcacoa_m">
              <bqbiol:is>
                <rdf:Bag>
                  <rdf:li rdf:resource="https://identifiers.org/ymdb/YMDB00530"/>
                  <rdf:li rdf:resource="https://identifiers.org/biocyc/META:LAUROYLCOA-CPD"/>
                  <rdf:li rdf:resource="https://identifiers.org/seed.compound/cpd01260"/>
                  <rdf:li rdf:resource="https://identifiers.org/kegg.compound/C01832"/>
                  <rdf:li rdf:resource="https://identifiers.org/pubchem.compound/165436"/>
                  <rdf:li rdf:resource="https://identifiers.org/chebi/CHEBI:57375"/>
                </rdf:Bag>
              </bqbiol:is>
            </rdf:Description>
          </rdf:RDF>
        </annotation>
      </species>
      <species metaid="meta_M_ddcaACP_c" sboTerm="SBO:0000247" id="M_ddcaACP_c" name="Dodecanoyl-ACP" compartment="c" hasOnlySubstanceUnits="false" boundaryCondition="false" constant="false" fbc:charge="-1" fbc:chemicalFormula="C12H22OAcp">
        <notes>
          <html xmlns="http://www.w3.org/1999/xhtml">
            <p>formula_charge_source: manual</p>
          </html>
        </notes>
        <annotation>
          <rdf:RDF xmlns:rdf="http://www.w3.org/1999/02/22-rdf-syntax-ns#" xmlns:dcterms="http://purl.org/dc/terms/" xmlns:vCard="http://www.w3.org/2001/vcard-rdf/3.0#" xmlns:vCard4="http://www.w3.org/2006/vcard/ns#" xmlns:bqbiol="http://biomodels.net/biology-qualifiers/" xmlns:bqmodel="http://biomodels.net/model-qualifiers/">
            <rdf:Description rdf:about="#meta_M_ddcaACP_c">
              <bqbiol:is>
                <rdf:Bag>
                  <rdf:li rdf:resource="https://identifiers.org/kegg.compound/C05223"/>
                  <rdf:li rdf:resource="https://identifiers.org/seed.compound/cpd11468"/>
                </rdf:Bag>
              </bqbiol:is>
            </rdf:Description>
          </rdf:RDF>
        </annotation>
      </species>
      <species metaid="meta_M_bt2coa_m" sboTerm="SBO:0000247" id="M_bt2coa_m" name="trans-but-2-enoyl-CoA" compartment="m" hasOnlySubstanceUnits="false" boundaryCondition="false" constant="false" fbc:charge="-4" fbc:chemicalFormula="C25H36N7O17P3S1">
        <notes>
          <html xmlns="http://www.w3.org/1999/xhtml">
            <p>formula_charge_source: biocyc</p>
          </html>
        </notes>
        <annotation>
          <rdf:RDF xmlns:rdf="http://www.w3.org/1999/02/22-rdf-syntax-ns#" xmlns:dcterms="http://purl.org/dc/terms/" xmlns:vCard="http://www.w3.org/2001/vcard-rdf/3.0#" xmlns:vCard4="http://www.w3.org/2006/vcard/ns#" xmlns:bqbiol="http://biomodels.net/biology-qualifiers/" xmlns:bqmodel="http://biomodels.net/model-qualifiers/">
            <rdf:Description rdf:about="#meta_M_bt2coa_m">
              <bqbiol:is>
                <rdf:Bag>
                  <rdf:li rdf:resource="https://identifiers.org/pubchem.compound/5497143"/>
                  <rdf:li rdf:resource="https://identifiers.org/biocyc/META:CROTONYL-COA"/>
                </rdf:Bag>
              </bqbiol:is>
            </rdf:Description>
          </rdf:RDF>
        </annotation>
      </species>
      <species metaid="meta_M_ACP_c" sboTerm="SBO:0000247" id="M_ACP_c" name="ACP1" compartment="c" hasOnlySubstanceUnits="false" boundaryCondition="false" constant="false" fbc:charge="-1" fbc:chemicalFormula="Acp">
        <notes>
          <html xmlns="http://www.w3.org/1999/xhtml">
            <p>formula_charge_source: manual</p>
          </html>
        </notes>
        <annotation>
          <rdf:RDF xmlns:rdf="http://www.w3.org/1999/02/22-rdf-syntax-ns#" xmlns:dcterms="http://purl.org/dc/terms/" xmlns:vCard="http://www.w3.org/2001/vcard-rdf/3.0#" xmlns:vCard4="http://www.w3.org/2006/vcard/ns#" xmlns:bqbiol="http://biomodels.net/biology-qualifiers/" xmlns:bqmodel="http://biomodels.net/model-qualifiers/">
            <rdf:Description rdf:about="#meta_M_ACP_c">
              <bqbiol:is>
                <rdf:Bag>
                  <rdf:li rdf:resource="https://identifiers.org/chebi/CHEBI:13534"/>
                  <rdf:li rdf:resource="https://identifiers.org/kegg.compound/C00229"/>
                  <rdf:li rdf:resource="https://identifiers.org/seed.compound/cpd11493"/>
                </rdf:Bag>
              </bqbiol:is>
            </rdf:Description>
          </rdf:RDF>
        </annotation>
      </species>
      <species metaid="meta_M_dc2coa_m" sboTerm="SBO:0000247" id="M_dc2coa_m" name="trans-dec-2-enoyl-CoA" compartment="m" hasOnlySubstanceUnits="false" boundaryCondition="false" constant="false" fbc:charge="-4" fbc:chemicalFormula="C31H48N7O17P3S1">
        <notes>
          <html xmlns="http://www.w3.org/1999/xhtml">
            <p>formula_charge_source: biocyc</p>
          </html>
        </notes>
        <annotation>
          <rdf:RDF xmlns:rdf="http://www.w3.org/1999/02/22-rdf-syntax-ns#" xmlns:dcterms="http://purl.org/dc/terms/" xmlns:vCard="http://www.w3.org/2001/vcard-rdf/3.0#" xmlns:vCard4="http://www.w3.org/2006/vcard/ns#" xmlns:bqbiol="http://biomodels.net/biology-qualifiers/" xmlns:bqmodel="http://biomodels.net/model-qualifiers/">
            <rdf:Description rdf:about="#meta_M_dc2coa_m">
              <bqbiol:is>
                <rdf:Bag>
                  <rdf:li rdf:resource="https://identifiers.org/ymdb/YMDB00463"/>
                  <rdf:li rdf:resource="https://identifiers.org/biocyc/META:T2-DECENOYL-COA"/>
                  <rdf:li rdf:resource="https://identifiers.org/seed.compound/cpd03129"/>
                  <rdf:li rdf:resource="https://identifiers.org/kegg.compound/C05275"/>
                  <rdf:li rdf:resource="https://identifiers.org/pubchem.compound/24883423"/>
                  <rdf:li rdf:resource="https://identifiers.org/chebi/CHEBI:61406"/>
                </rdf:Bag>
              </bqbiol:is>
            </rdf:Description>
          </rdf:RDF>
        </annotation>
      </species>
      <species metaid="meta_M_crn180_m" sboTerm="SBO:0000247" id="M_crn180_m" name="stearoyl-carnitine" compartment="m" hasOnlySubstanceUnits="false" boundaryCondition="false" constant="false" fbc:charge="0" fbc:chemicalFormula="C25H49NO4">
        <notes>
          <html xmlns="http://www.w3.org/1999/xhtml">
            <p>formula_charge_source: manual</p>
          </html>
        </notes>
        <annotation>
          <rdf:RDF xmlns:rdf="http://www.w3.org/1999/02/22-rdf-syntax-ns#" xmlns:dcterms="http://purl.org/dc/terms/" xmlns:vCard="http://www.w3.org/2001/vcard-rdf/3.0#" xmlns:vCard4="http://www.w3.org/2006/vcard/ns#" xmlns:bqbiol="http://biomodels.net/biology-qualifiers/" xmlns:bqmodel="http://biomodels.net/model-qualifiers/">
            <rdf:Description rdf:about="#meta_M_crn180_m">
              <bqbiol:is>
                <rdf:Bag>
                  <rdf:li rdf:resource="https://identifiers.org/pubchem.compound/52922056"/>
                  <rdf:li rdf:resource="https://identifiers.org/chebi/CHEBI:84644"/>
                </rdf:Bag>
              </bqbiol:is>
            </rdf:Description>
          </rdf:RDF>
        </annotation>
      </species>
      <species metaid="meta_M_urate_c" sboTerm="SBO:0000247" id="M_urate_c" name="Urate" compartment="c" hasOnlySubstanceUnits="false" boundaryCondition="false" constant="false" fbc:charge="0" fbc:chemicalFormula="C5H4N4O3">
        <notes>
          <html xmlns="http://www.w3.org/1999/xhtml">
            <p>formula_charge_source: biocyc</p>
          </html>
        </notes>
        <annotation>
          <rdf:RDF xmlns:rdf="http://www.w3.org/1999/02/22-rdf-syntax-ns#" xmlns:dcterms="http://purl.org/dc/terms/" xmlns:vCard="http://www.w3.org/2001/vcard-rdf/3.0#" xmlns:vCard4="http://www.w3.org/2006/vcard/ns#" xmlns:bqbiol="http://biomodels.net/biology-qualifiers/" xmlns:bqmodel="http://biomodels.net/model-qualifiers/">
            <rdf:Description rdf:about="#meta_M_urate_c">
              <bqbiol:is>
                <rdf:Bag>
                  <rdf:li rdf:resource="https://identifiers.org/biocyc/META:URATE"/>
                  <rdf:li rdf:resource="https://identifiers.org/pubchem.compound/1175"/>
                  <rdf:li rdf:resource="https://identifiers.org/seed.compound/cpd00300"/>
                  <rdf:li rdf:resource="https://identifiers.org/kegg.compound/C00366"/>
                </rdf:Bag>
              </bqbiol:is>
            </rdf:Description>
          </rdf:RDF>
        </annotation>
      </species>
      <species metaid="meta_M_3opalmACP_c" sboTerm="SBO:0000247" id="M_3opalmACP_c" name="3-oxohexadecanoyl-ACP" compartment="c" hasOnlySubstanceUnits="false" boundaryCondition="false" constant="false" fbc:charge="-1" fbc:chemicalFormula="C16H28O2Acp">
        <notes>
          <html xmlns="http://www.w3.org/1999/xhtml">
            <p>formula_charge_source: manual</p>
          </html>
        </notes>
        <annotation>
          <rdf:RDF xmlns:rdf="http://www.w3.org/1999/02/22-rdf-syntax-ns#" xmlns:dcterms="http://purl.org/dc/terms/" xmlns:vCard="http://www.w3.org/2001/vcard-rdf/3.0#" xmlns:vCard4="http://www.w3.org/2006/vcard/ns#" xmlns:bqbiol="http://biomodels.net/biology-qualifiers/" xmlns:bqmodel="http://biomodels.net/model-qualifiers/">
            <rdf:Description rdf:about="#meta_M_3opalmACP_c">
              <bqbiol:is>
                <rdf:Bag>
                  <rdf:li rdf:resource="https://identifiers.org/kegg.compound/C05762"/>
                  <rdf:li rdf:resource="https://identifiers.org/seed.compound/cpd11485"/>
                </rdf:Bag>
              </bqbiol:is>
            </rdf:Description>
          </rdf:RDF>
        </annotation>
      </species>
      <species metaid="meta_M_mercppyr_c" sboTerm="SBO:0000247" id="M_mercppyr_c" name="Mercaptopyruvate" compartment="c" hasOnlySubstanceUnits="false" boundaryCondition="false" constant="false" fbc:charge="-1" fbc:chemicalFormula="C3H3O3S1">
        <notes>
          <html xmlns="http://www.w3.org/1999/xhtml">
            <p>formula_charge_source: biocyc</p>
          </html>
        </notes>
        <annotation>
          <rdf:RDF xmlns:rdf="http://www.w3.org/1999/02/22-rdf-syntax-ns#" xmlns:dcterms="http://purl.org/dc/terms/" xmlns:vCard="http://www.w3.org/2001/vcard-rdf/3.0#" xmlns:vCard4="http://www.w3.org/2006/vcard/ns#" xmlns:bqbiol="http://biomodels.net/biology-qualifiers/" xmlns:bqmodel="http://biomodels.net/model-qualifiers/">
            <rdf:Description rdf:about="#meta_M_mercppyr_c">
              <bqbiol:is>
                <rdf:Bag>
                  <rdf:li rdf:resource="https://identifiers.org/biocyc/META:3-MERCAPTO-PYRUVATE"/>
                  <rdf:li rdf:resource="https://identifiers.org/pubchem.compound/98"/>
                  <rdf:li rdf:resource="https://identifiers.org/seed.compound/cpd00706"/>
                  <rdf:li rdf:resource="https://identifiers.org/kegg.compound/C00957"/>
                </rdf:Bag>
              </bqbiol:is>
            </rdf:Description>
          </rdf:RDF>
        </annotation>
      </species>
      <species metaid="meta_M_oc2coa_m" sboTerm="SBO:0000247" id="M_oc2coa_m" name="trans-oct-2-enoyl-CoA" compartment="m" hasOnlySubstanceUnits="false" boundaryCondition="false" constant="false" fbc:charge="-4" fbc:chemicalFormula="C29H44N7O17P3S1">
        <notes>
          <html xmlns="http://www.w3.org/1999/xhtml">
            <p>formula_charge_source: biocyc</p>
          </html>
        </notes>
        <annotation>
          <rdf:RDF xmlns:rdf="http://www.w3.org/1999/02/22-rdf-syntax-ns#" xmlns:dcterms="http://purl.org/dc/terms/" xmlns:vCard="http://www.w3.org/2001/vcard-rdf/3.0#" xmlns:vCard4="http://www.w3.org/2006/vcard/ns#" xmlns:bqbiol="http://biomodels.net/biology-qualifiers/" xmlns:bqmodel="http://biomodels.net/model-qualifiers/">
            <rdf:Description rdf:about="#meta_M_oc2coa_m">
              <bqbiol:is>
                <rdf:Bag>
                  <rdf:li rdf:resource="https://identifiers.org/biocyc/META:CPD0-2108"/>
                  <rdf:li rdf:resource="https://identifiers.org/pubchem.compound/11966175"/>
                  <rdf:li rdf:resource="https://identifiers.org/seed.compound/cpd03130"/>
                </rdf:Bag>
              </bqbiol:is>
            </rdf:Description>
          </rdf:RDF>
        </annotation>
      </species>
      <species metaid="meta_M_norslrn_c" sboTerm="SBO:0000247" id="M_norslrn_c" name="hexanoyl-1,3,6,8-tetrahydroxy-anthraquinone" compartment="c" hasOnlySubstanceUnits="false" boundaryCondition="false" constant="false" fbc:charge="-2" fbc:chemicalFormula="C20H16O7">
        <notes>
          <html xmlns="http://www.w3.org/1999/xhtml">
            <p>formula_charge_source: biocyc</p>
          </html>
        </notes>
        <annotation>
          <rdf:RDF xmlns:rdf="http://www.w3.org/1999/02/22-rdf-syntax-ns#" xmlns:dcterms="http://purl.org/dc/terms/" xmlns:vCard="http://www.w3.org/2001/vcard-rdf/3.0#" xmlns:vCard4="http://www.w3.org/2006/vcard/ns#" xmlns:bqbiol="http://biomodels.net/biology-qualifiers/" xmlns:bqmodel="http://biomodels.net/model-qualifiers/">
            <rdf:Description rdf:about="#meta_M_norslrn_c">
              <bqbiol:is>
                <rdf:Bag>
                  <rdf:li rdf:resource="https://identifiers.org/biocyc/META:CPD-10162"/>
                  <rdf:li rdf:resource="https://identifiers.org/pubchem.compound/25201337"/>
                  <rdf:li rdf:resource="https://identifiers.org/seed.compound/cpd22582"/>
                </rdf:Bag>
              </bqbiol:is>
            </rdf:Description>
          </rdf:RDF>
        </annotation>
      </species>
      <species metaid="meta_M_acac_m" sboTerm="SBO:0000247" id="M_acac_m" name="Acetoacetate" compartment="m" hasOnlySubstanceUnits="false" boundaryCondition="false" constant="false" fbc:charge="-1" fbc:chemicalFormula="C4H5O3">
        <notes>
          <html xmlns="http://www.w3.org/1999/xhtml">
            <p>formula_charge_source: biocyc</p>
          </html>
        </notes>
        <annotation>
          <rdf:RDF xmlns:rdf="http://www.w3.org/1999/02/22-rdf-syntax-ns#" xmlns:dcterms="http://purl.org/dc/terms/" xmlns:vCard="http://www.w3.org/2001/vcard-rdf/3.0#" xmlns:vCard4="http://www.w3.org/2006/vcard/ns#" xmlns:bqbiol="http://biomodels.net/biology-qualifiers/" xmlns:bqmodel="http://biomodels.net/model-qualifiers/">
            <rdf:Description rdf:about="#meta_M_acac_m">
              <bqbiol:is>
                <rdf:Bag>
                  <rdf:li rdf:resource="https://identifiers.org/biocyc/META:3-KETOBUTYRATE"/>
                  <rdf:li rdf:resource="https://identifiers.org/pubchem.compound/96"/>
                  <rdf:li rdf:resource="https://identifiers.org/seed.compound/cpd00142"/>
                  <rdf:li rdf:resource="https://identifiers.org/kegg.compound/C00164"/>
                </rdf:Bag>
              </bqbiol:is>
            </rdf:Description>
          </rdf:RDF>
        </annotation>
      </species>
      <species metaid="meta_M_acac_c" sboTerm="SBO:0000247" id="M_acac_c" name="Acetoacetate" compartment="c" hasOnlySubstanceUnits="false" boundaryCondition="false" constant="false" fbc:charge="-1" fbc:chemicalFormula="C4H5O3">
        <notes>
          <html xmlns="http://www.w3.org/1999/xhtml">
            <p>formula_charge_source: biocyc</p>
          </html>
        </notes>
        <annotation>
          <rdf:RDF xmlns:rdf="http://www.w3.org/1999/02/22-rdf-syntax-ns#" xmlns:dcterms="http://purl.org/dc/terms/" xmlns:vCard="http://www.w3.org/2001/vcard-rdf/3.0#" xmlns:vCard4="http://www.w3.org/2006/vcard/ns#" xmlns:bqbiol="http://biomodels.net/biology-qualifiers/" xmlns:bqmodel="http://biomodels.net/model-qualifiers/">
            <rdf:Description rdf:about="#meta_M_acac_c">
              <bqbiol:is>
                <rdf:Bag>
                  <rdf:li rdf:resource="https://identifiers.org/biocyc/META:3-KETOBUTYRATE"/>
                  <rdf:li rdf:resource="https://identifiers.org/pubchem.compound/96"/>
                  <rdf:li rdf:resource="https://identifiers.org/seed.compound/cpd00142"/>
                  <rdf:li rdf:resource="https://identifiers.org/kegg.compound/C00164"/>
                </rdf:Bag>
              </bqbiol:is>
            </rdf:Description>
          </rdf:RDF>
        </annotation>
      </species>
      <species metaid="meta_M_3uib_c" sboTerm="SBO:0000247" id="M_3uib_c" name="3-Ureidoisobutyrate" compartment="c" hasOnlySubstanceUnits="false" boundaryCondition="false" constant="false" fbc:charge="-1" fbc:chemicalFormula="C5H9N2O3">
        <notes>
          <html xmlns="http://www.w3.org/1999/xhtml">
            <p>formula_charge_source: seed.compound</p>
          </html>
        </notes>
        <annotation>
          <rdf:RDF xmlns:rdf="http://www.w3.org/1999/02/22-rdf-syntax-ns#" xmlns:dcterms="http://purl.org/dc/terms/" xmlns:vCard="http://www.w3.org/2001/vcard-rdf/3.0#" xmlns:vCard4="http://www.w3.org/2006/vcard/ns#" xmlns:bqbiol="http://biomodels.net/biology-qualifiers/" xmlns:bqmodel="http://biomodels.net/model-qualifiers/">
            <rdf:Description rdf:about="#meta_M_3uib_c">
              <bqbiol:is>
                <rdf:Bag>
                  <rdf:li rdf:resource="https://identifiers.org/pubchem.compound/160663"/>
                  <rdf:li rdf:resource="https://identifiers.org/kegg.compound/C05100"/>
                  <rdf:li rdf:resource="https://identifiers.org/seed.compound/cpd03034"/>
                </rdf:Bag>
              </bqbiol:is>
            </rdf:Description>
          </rdf:RDF>
        </annotation>
      </species>
      <species metaid="meta_M_3hbz_c" sboTerm="SBO:0000247" id="M_3hbz_c" name="3-Hydroxybenzoate" compartment="c" hasOnlySubstanceUnits="false" boundaryCondition="false" constant="false" fbc:charge="-1" fbc:chemicalFormula="C7H5O3">
        <notes>
          <html xmlns="http://www.w3.org/1999/xhtml">
            <p>formula_charge_source: seed.compound</p>
          </html>
        </notes>
        <annotation>
          <rdf:RDF xmlns:rdf="http://www.w3.org/1999/02/22-rdf-syntax-ns#" xmlns:dcterms="http://purl.org/dc/terms/" xmlns:vCard="http://www.w3.org/2001/vcard-rdf/3.0#" xmlns:vCard4="http://www.w3.org/2006/vcard/ns#" xmlns:bqbiol="http://biomodels.net/biology-qualifiers/" xmlns:bqmodel="http://biomodels.net/model-qualifiers/">
            <rdf:Description rdf:about="#meta_M_3hbz_c">
              <bqbiol:is>
                <rdf:Bag>
                  <rdf:li rdf:resource="https://identifiers.org/pubchem.compound/7420"/>
                  <rdf:li rdf:resource="https://identifiers.org/kegg.compound/C00587"/>
                  <rdf:li rdf:resource="https://identifiers.org/seed.compound/cpd00456"/>
                </rdf:Bag>
              </bqbiol:is>
            </rdf:Description>
          </rdf:RDF>
        </annotation>
      </species>
      <species metaid="meta_M_3ooccoa_m" sboTerm="SBO:0000247" id="M_3ooccoa_m" name="3-oxooctanoyl-CoA" compartment="m" hasOnlySubstanceUnits="false" boundaryCondition="false" constant="false" fbc:charge="-4" fbc:chemicalFormula="C29H44N7O18P3S1">
        <notes>
          <html xmlns="http://www.w3.org/1999/xhtml">
            <p>formula_charge_source: biocyc</p>
          </html>
        </notes>
        <annotation>
          <rdf:RDF xmlns:rdf="http://www.w3.org/1999/02/22-rdf-syntax-ns#" xmlns:dcterms="http://purl.org/dc/terms/" xmlns:vCard="http://www.w3.org/2001/vcard-rdf/3.0#" xmlns:vCard4="http://www.w3.org/2006/vcard/ns#" xmlns:bqbiol="http://biomodels.net/biology-qualifiers/" xmlns:bqmodel="http://biomodels.net/model-qualifiers/">
            <rdf:Description rdf:about="#meta_M_3ooccoa_m">
              <bqbiol:is>
                <rdf:Bag>
                  <rdf:li rdf:resource="https://identifiers.org/biocyc/META:CPD0-2106"/>
                  <rdf:li rdf:resource="https://identifiers.org/pubchem.compound/11966162"/>
                  <rdf:li rdf:resource="https://identifiers.org/seed.compound/cpd03121"/>
                </rdf:Bag>
              </bqbiol:is>
            </rdf:Description>
          </rdf:RDF>
        </annotation>
      </species>
      <species metaid="meta_M_tsul_c" sboTerm="SBO:0000247" id="M_tsul_c" name="H2S2O3" compartment="c" hasOnlySubstanceUnits="false" boundaryCondition="false" constant="false" fbc:charge="-1" fbc:chemicalFormula="H1O3S2">
        <notes>
          <html xmlns="http://www.w3.org/1999/xhtml">
            <p>formula_charge_source: biocyc</p>
          </html>
        </notes>
        <annotation>
          <rdf:RDF xmlns:rdf="http://www.w3.org/1999/02/22-rdf-syntax-ns#" xmlns:dcterms="http://purl.org/dc/terms/" xmlns:vCard="http://www.w3.org/2001/vcard-rdf/3.0#" xmlns:vCard4="http://www.w3.org/2006/vcard/ns#" xmlns:bqbiol="http://biomodels.net/biology-qualifiers/" xmlns:bqmodel="http://biomodels.net/model-qualifiers/">
            <rdf:Description rdf:about="#meta_M_tsul_c">
              <bqbiol:is>
                <rdf:Bag>
                  <rdf:li rdf:resource="https://identifiers.org/biocyc/META:S2O3"/>
                  <rdf:li rdf:resource="https://identifiers.org/pubchem.compound/439208"/>
                  <rdf:li rdf:resource="https://identifiers.org/seed.compound/cpd00268"/>
                  <rdf:li rdf:resource="https://identifiers.org/kegg.compound/C00320"/>
                </rdf:Bag>
              </bqbiol:is>
            </rdf:Description>
          </rdf:RDF>
        </annotation>
      </species>
      <species metaid="meta_M_4mlacac_c" sboTerm="SBO:0000247" id="M_4mlacac_c" name="4-Maleylacetoacetate" compartment="c" hasOnlySubstanceUnits="false" boundaryCondition="false" constant="false" fbc:charge="-2" fbc:chemicalFormula="C8H6O6">
        <notes>
          <html xmlns="http://www.w3.org/1999/xhtml">
            <p>formula_charge_source: seed.compound</p>
          </html>
        </notes>
        <annotation>
          <rdf:RDF xmlns:rdf="http://www.w3.org/1999/02/22-rdf-syntax-ns#" xmlns:dcterms="http://purl.org/dc/terms/" xmlns:vCard="http://www.w3.org/2001/vcard-rdf/3.0#" xmlns:vCard4="http://www.w3.org/2006/vcard/ns#" xmlns:bqbiol="http://biomodels.net/biology-qualifiers/" xmlns:bqmodel="http://biomodels.net/model-qualifiers/">
            <rdf:Description rdf:about="#meta_M_4mlacac_c">
              <bqbiol:is>
                <rdf:Bag>
                  <rdf:li rdf:resource="https://identifiers.org/pubchem.compound/5280393"/>
                  <rdf:li rdf:resource="https://identifiers.org/kegg.compound/C01036"/>
                  <rdf:li rdf:resource="https://identifiers.org/seed.compound/cpd00763"/>
                </rdf:Bag>
              </bqbiol:is>
            </rdf:Description>
          </rdf:RDF>
        </annotation>
      </species>
      <species metaid="meta_M_3ohdcoa_m" sboTerm="SBO:0000247" id="M_3ohdcoa_m" name="3-oxopalmitoyl-CoA" compartment="m" hasOnlySubstanceUnits="false" boundaryCondition="false" constant="false" fbc:charge="-4" fbc:chemicalFormula="C37H60N7O18P3S1">
        <notes>
          <html xmlns="http://www.w3.org/1999/xhtml">
            <p>formula_charge_source: biocyc</p>
          </html>
        </notes>
        <annotation>
          <rdf:RDF xmlns:rdf="http://www.w3.org/1999/02/22-rdf-syntax-ns#" xmlns:dcterms="http://purl.org/dc/terms/" xmlns:vCard="http://www.w3.org/2001/vcard-rdf/3.0#" xmlns:vCard4="http://www.w3.org/2006/vcard/ns#" xmlns:bqbiol="http://biomodels.net/biology-qualifiers/" xmlns:bqmodel="http://biomodels.net/model-qualifiers/">
            <rdf:Description rdf:about="#meta_M_3ohdcoa_m">
              <bqbiol:is>
                <rdf:Bag>
                  <rdf:li rdf:resource="https://identifiers.org/ymdb/YMDB00476"/>
                  <rdf:li rdf:resource="https://identifiers.org/biocyc/META:3-OXOPALMITOYL-COA"/>
                  <rdf:li rdf:resource="https://identifiers.org/seed.compound/cpd03114"/>
                  <rdf:li rdf:resource="https://identifiers.org/kegg.compound/C05259"/>
                  <rdf:li rdf:resource="https://identifiers.org/pubchem.compound/169621"/>
                  <rdf:li rdf:resource="https://identifiers.org/chebi/CHEBI:57349"/>
                </rdf:Bag>
              </bqbiol:is>
            </rdf:Description>
          </rdf:RDF>
        </annotation>
      </species>
      <species metaid="meta_M_avn_c" sboTerm="SBO:0000247" id="M_avn_c" name="averantin" compartment="c" hasOnlySubstanceUnits="false" boundaryCondition="false" constant="false" fbc:charge="0" fbc:chemicalFormula="C20H20O7">
        <notes>
          <html xmlns="http://www.w3.org/1999/xhtml">
            <p>formula_charge_source: manual</p>
          </html>
        </notes>
        <annotation>
          <rdf:RDF xmlns:rdf="http://www.w3.org/1999/02/22-rdf-syntax-ns#" xmlns:dcterms="http://purl.org/dc/terms/" xmlns:vCard="http://www.w3.org/2001/vcard-rdf/3.0#" xmlns:vCard4="http://www.w3.org/2006/vcard/ns#" xmlns:bqbiol="http://biomodels.net/biology-qualifiers/" xmlns:bqmodel="http://biomodels.net/model-qualifiers/">
            <rdf:Description rdf:about="#meta_M_avn_c">
              <bqbiol:is>
                <rdf:Bag>
                  <rdf:li rdf:resource="https://identifiers.org/pubchem.compound/22049"/>
                  <rdf:li rdf:resource="https://identifiers.org/chebi/CHEBI:64522"/>
                </rdf:Bag>
              </bqbiol:is>
            </rdf:Description>
          </rdf:RDF>
        </annotation>
      </species>
      <species metaid="meta_M_trypta_c" sboTerm="SBO:0000247" id="M_trypta_c" name="Tryptamine" compartment="c" hasOnlySubstanceUnits="false" boundaryCondition="false" constant="false" fbc:charge="1" fbc:chemicalFormula="C10H13N2">
        <notes>
          <html xmlns="http://www.w3.org/1999/xhtml">
            <p>formula_charge_source: seed.compound</p>
          </html>
        </notes>
        <annotation>
          <rdf:RDF xmlns:rdf="http://www.w3.org/1999/02/22-rdf-syntax-ns#" xmlns:dcterms="http://purl.org/dc/terms/" xmlns:vCard="http://www.w3.org/2001/vcard-rdf/3.0#" xmlns:vCard4="http://www.w3.org/2006/vcard/ns#" xmlns:bqbiol="http://biomodels.net/biology-qualifiers/" xmlns:bqmodel="http://biomodels.net/model-qualifiers/">
            <rdf:Description rdf:about="#meta_M_trypta_c">
              <bqbiol:is>
                <rdf:Bag>
                  <rdf:li rdf:resource="https://identifiers.org/pubchem.compound/1150"/>
                  <rdf:li rdf:resource="https://identifiers.org/kegg.compound/C00398"/>
                  <rdf:li rdf:resource="https://identifiers.org/seed.compound/cpd00318"/>
                </rdf:Bag>
              </bqbiol:is>
            </rdf:Description>
          </rdf:RDF>
        </annotation>
      </species>
      <species metaid="meta_M_2mop_m" sboTerm="SBO:0000247" id="M_2mop_m" name="3-Oxo-2-methylpropanoate" compartment="m" hasOnlySubstanceUnits="false" boundaryCondition="false" constant="false" fbc:charge="-1" fbc:chemicalFormula="C4H5O3">
        <notes>
          <html xmlns="http://www.w3.org/1999/xhtml">
            <p>formula_charge_source: seed.compound</p>
          </html>
        </notes>
        <annotation>
          <rdf:RDF xmlns:rdf="http://www.w3.org/1999/02/22-rdf-syntax-ns#" xmlns:dcterms="http://purl.org/dc/terms/" xmlns:vCard="http://www.w3.org/2001/vcard-rdf/3.0#" xmlns:vCard4="http://www.w3.org/2006/vcard/ns#" xmlns:bqbiol="http://biomodels.net/biology-qualifiers/" xmlns:bqmodel="http://biomodels.net/model-qualifiers/">
            <rdf:Description rdf:about="#meta_M_2mop_m">
              <bqbiol:is>
                <rdf:Bag>
                  <rdf:li rdf:resource="https://identifiers.org/pubchem.compound/296"/>
                  <rdf:li rdf:resource="https://identifiers.org/kegg.compound/C00349"/>
                  <rdf:li rdf:resource="https://identifiers.org/seed.compound/cpd00287"/>
                </rdf:Bag>
              </bqbiol:is>
            </rdf:Description>
          </rdf:RDF>
        </annotation>
      </species>
      <species metaid="meta_M_but2eACP_c" sboTerm="SBO:0000247" id="M_but2eACP_c" name="trans-but-2-enoyl-ACP" compartment="c" hasOnlySubstanceUnits="false" boundaryCondition="false" constant="false" fbc:charge="-1" fbc:chemicalFormula="C4H4OAcp">
        <notes>
          <html xmlns="http://www.w3.org/1999/xhtml">
            <p>formula_charge_source: manual</p>
          </html>
        </notes>
        <annotation>
          <rdf:RDF xmlns:rdf="http://www.w3.org/1999/02/22-rdf-syntax-ns#" xmlns:dcterms="http://purl.org/dc/terms/" xmlns:vCard="http://www.w3.org/2001/vcard-rdf/3.0#" xmlns:vCard4="http://www.w3.org/2006/vcard/ns#" xmlns:bqbiol="http://biomodels.net/biology-qualifiers/" xmlns:bqmodel="http://biomodels.net/model-qualifiers/">
            <rdf:Description rdf:about="#meta_M_but2eACP_c">
              <bqbiol:is>
                <rdf:Bag>
                  <rdf:li rdf:resource="https://identifiers.org/kegg.compound/C04246"/>
                  <rdf:li rdf:resource="https://identifiers.org/seed.compound/cpd11465"/>
                </rdf:Bag>
              </bqbiol:is>
            </rdf:Description>
          </rdf:RDF>
        </annotation>
      </species>
      <species metaid="meta_M_btcoa_m" sboTerm="SBO:0000247" id="M_btcoa_m" name="butanoyl-CoA" compartment="m" hasOnlySubstanceUnits="false" boundaryCondition="false" constant="false" fbc:charge="-4" fbc:chemicalFormula="C25H38N7O17P3S1">
        <notes>
          <html xmlns="http://www.w3.org/1999/xhtml">
            <p>formula_charge_source: biocyc</p>
          </html>
        </notes>
        <annotation>
          <rdf:RDF xmlns:rdf="http://www.w3.org/1999/02/22-rdf-syntax-ns#" xmlns:dcterms="http://purl.org/dc/terms/" xmlns:vCard="http://www.w3.org/2001/vcard-rdf/3.0#" xmlns:vCard4="http://www.w3.org/2006/vcard/ns#" xmlns:bqbiol="http://biomodels.net/biology-qualifiers/" xmlns:bqmodel="http://biomodels.net/model-qualifiers/">
            <rdf:Description rdf:about="#meta_M_btcoa_m">
              <bqbiol:is>
                <rdf:Bag>
                  <rdf:li rdf:resource="https://identifiers.org/biocyc/META:BUTYRYL-COA"/>
                  <rdf:li rdf:resource="https://identifiers.org/pubchem.compound/122283"/>
                  <rdf:li rdf:resource="https://identifiers.org/seed.compound/cpd00120"/>
                </rdf:Bag>
              </bqbiol:is>
            </rdf:Description>
          </rdf:RDF>
        </annotation>
      </species>
      <species metaid="meta_M_hdcoa_m" sboTerm="SBO:0000247" id="M_hdcoa_m" name="palmitoleoyl-CoA" compartment="m" hasOnlySubstanceUnits="false" boundaryCondition="false" constant="false" fbc:charge="-4" fbc:chemicalFormula="C37H60N7O17P3S1">
        <notes>
          <html xmlns="http://www.w3.org/1999/xhtml">
            <p>formula_charge_source: biocyc</p>
          </html>
        </notes>
        <annotation>
          <rdf:RDF xmlns:rdf="http://www.w3.org/1999/02/22-rdf-syntax-ns#" xmlns:dcterms="http://purl.org/dc/terms/" xmlns:vCard="http://www.w3.org/2001/vcard-rdf/3.0#" xmlns:vCard4="http://www.w3.org/2006/vcard/ns#" xmlns:bqbiol="http://biomodels.net/biology-qualifiers/" xmlns:bqmodel="http://biomodels.net/model-qualifiers/">
            <rdf:Description rdf:about="#meta_M_hdcoa_m">
              <bqbiol:is>
                <rdf:Bag>
                  <rdf:li rdf:resource="https://identifiers.org/biocyc/META:CPD-10269"/>
                  <rdf:li rdf:resource="https://identifiers.org/pubchem.compound/25244393"/>
                  <rdf:li rdf:resource="https://identifiers.org/chebi/CHEBI:61540"/>
                  <rdf:li rdf:resource="https://identifiers.org/seed.compound/cpd15238"/>
                </rdf:Bag>
              </bqbiol:is>
            </rdf:Description>
          </rdf:RDF>
        </annotation>
      </species>
      <species metaid="meta_M_btcoa_c" sboTerm="SBO:0000247" id="M_btcoa_c" name="butanoyl-CoA" compartment="c" hasOnlySubstanceUnits="false" boundaryCondition="false" constant="false" fbc:charge="-4" fbc:chemicalFormula="C25H38N7O17P3S1">
        <notes>
          <html xmlns="http://www.w3.org/1999/xhtml">
            <p>formula_charge_source: biocyc</p>
          </html>
        </notes>
        <annotation>
          <rdf:RDF xmlns:rdf="http://www.w3.org/1999/02/22-rdf-syntax-ns#" xmlns:dcterms="http://purl.org/dc/terms/" xmlns:vCard="http://www.w3.org/2001/vcard-rdf/3.0#" xmlns:vCard4="http://www.w3.org/2006/vcard/ns#" xmlns:bqbiol="http://biomodels.net/biology-qualifiers/" xmlns:bqmodel="http://biomodels.net/model-qualifiers/">
            <rdf:Description rdf:about="#meta_M_btcoa_c">
              <bqbiol:is>
                <rdf:Bag>
                  <rdf:li rdf:resource="https://identifiers.org/biocyc/META:BUTYRYL-COA"/>
                  <rdf:li rdf:resource="https://identifiers.org/pubchem.compound/122283"/>
                  <rdf:li rdf:resource="https://identifiers.org/seed.compound/cpd00120"/>
                </rdf:Bag>
              </bqbiol:is>
            </rdf:Description>
          </rdf:RDF>
        </annotation>
      </species>
      <species metaid="meta_M_2mop_c" sboTerm="SBO:0000247" id="M_2mop_c" name="3-Oxo-2-methylpropanoate" compartment="c" hasOnlySubstanceUnits="false" boundaryCondition="false" constant="false" fbc:charge="-1" fbc:chemicalFormula="C4H5O3">
        <notes>
          <html xmlns="http://www.w3.org/1999/xhtml">
            <p>formula_charge_source: seed.compound</p>
          </html>
        </notes>
        <annotation>
          <rdf:RDF xmlns:rdf="http://www.w3.org/1999/02/22-rdf-syntax-ns#" xmlns:dcterms="http://purl.org/dc/terms/" xmlns:vCard="http://www.w3.org/2001/vcard-rdf/3.0#" xmlns:vCard4="http://www.w3.org/2006/vcard/ns#" xmlns:bqbiol="http://biomodels.net/biology-qualifiers/" xmlns:bqmodel="http://biomodels.net/model-qualifiers/">
            <rdf:Description rdf:about="#meta_M_2mop_c">
              <bqbiol:is>
                <rdf:Bag>
                  <rdf:li rdf:resource="https://identifiers.org/pubchem.compound/296"/>
                  <rdf:li rdf:resource="https://identifiers.org/kegg.compound/C00349"/>
                  <rdf:li rdf:resource="https://identifiers.org/seed.compound/cpd00287"/>
                </rdf:Bag>
              </bqbiol:is>
            </rdf:Description>
          </rdf:RDF>
        </annotation>
      </species>
      <species metaid="meta_M_3hdcoa_m" sboTerm="SBO:0000247" id="M_3hdcoa_m" name="(R)-3-hydroxydecanoyl-CoA" compartment="m" hasOnlySubstanceUnits="false" boundaryCondition="false" constant="false" fbc:charge="-4" fbc:chemicalFormula="C31H50N7O18P3S1">
        <notes>
          <html xmlns="http://www.w3.org/1999/xhtml">
            <p>formula_charge_source: biocyc</p>
          </html>
        </notes>
        <annotation>
          <rdf:RDF xmlns:rdf="http://www.w3.org/1999/02/22-rdf-syntax-ns#" xmlns:dcterms="http://purl.org/dc/terms/" xmlns:vCard="http://www.w3.org/2001/vcard-rdf/3.0#" xmlns:vCard4="http://www.w3.org/2006/vcard/ns#" xmlns:bqbiol="http://biomodels.net/biology-qualifiers/" xmlns:bqmodel="http://biomodels.net/model-qualifiers/">
            <rdf:Description rdf:about="#meta_M_3hdcoa_m">
              <bqbiol:is>
                <rdf:Bag>
                  <rdf:li rdf:resource="https://identifiers.org/biocyc/META:CPD0-2244"/>
                  <rdf:li rdf:resource="https://identifiers.org/seed.compound/cpd03118"/>
                  <rdf:li rdf:resource="https://identifiers.org/kegg.compound/C05264"/>
                  <rdf:li rdf:resource="https://identifiers.org/pubchem.compound/11966158"/>
                  <rdf:li rdf:resource="https://identifiers.org/chebi/CHEBI:28325"/>
                </rdf:Bag>
              </bqbiol:is>
            </rdf:Description>
          </rdf:RDF>
        </annotation>
      </species>
      <species metaid="meta_M_hxcoa_c" sboTerm="SBO:0000247" id="M_hxcoa_c" name="hexanoyl-CoA" compartment="c" hasOnlySubstanceUnits="false" boundaryCondition="false" constant="false" fbc:charge="-4" fbc:chemicalFormula="C27H42N7O17P3S1">
        <notes>
          <html xmlns="http://www.w3.org/1999/xhtml">
            <p>formula_charge_source: biocyc</p>
          </html>
        </notes>
        <annotation>
          <rdf:RDF xmlns:rdf="http://www.w3.org/1999/02/22-rdf-syntax-ns#" xmlns:dcterms="http://purl.org/dc/terms/" xmlns:vCard="http://www.w3.org/2001/vcard-rdf/3.0#" xmlns:vCard4="http://www.w3.org/2006/vcard/ns#" xmlns:bqbiol="http://biomodels.net/biology-qualifiers/" xmlns:bqmodel="http://biomodels.net/model-qualifiers/">
            <rdf:Description rdf:about="#meta_M_hxcoa_c">
              <bqbiol:is>
                <rdf:Bag>
                  <rdf:li rdf:resource="https://identifiers.org/biocyc/META:HEXANOYL-COA"/>
                  <rdf:li rdf:resource="https://identifiers.org/pubchem.compound/449118"/>
                  <rdf:li rdf:resource="https://identifiers.org/seed.compound/cpd03124"/>
                </rdf:Bag>
              </bqbiol:is>
            </rdf:Description>
          </rdf:RDF>
        </annotation>
      </species>
      <species metaid="meta_M_hxcoa_m" sboTerm="SBO:0000247" id="M_hxcoa_m" name="hexanoyl-CoA" compartment="m" hasOnlySubstanceUnits="false" boundaryCondition="false" constant="false" fbc:charge="-4" fbc:chemicalFormula="C27H42N7O17P3S1">
        <notes>
          <html xmlns="http://www.w3.org/1999/xhtml">
            <p>formula_charge_source: biocyc</p>
          </html>
        </notes>
        <annotation>
          <rdf:RDF xmlns:rdf="http://www.w3.org/1999/02/22-rdf-syntax-ns#" xmlns:dcterms="http://purl.org/dc/terms/" xmlns:vCard="http://www.w3.org/2001/vcard-rdf/3.0#" xmlns:vCard4="http://www.w3.org/2006/vcard/ns#" xmlns:bqbiol="http://biomodels.net/biology-qualifiers/" xmlns:bqmodel="http://biomodels.net/model-qualifiers/">
            <rdf:Description rdf:about="#meta_M_hxcoa_m">
              <bqbiol:is>
                <rdf:Bag>
                  <rdf:li rdf:resource="https://identifiers.org/biocyc/META:HEXANOYL-COA"/>
                  <rdf:li rdf:resource="https://identifiers.org/pubchem.compound/449118"/>
                  <rdf:li rdf:resource="https://identifiers.org/seed.compound/cpd03124"/>
                </rdf:Bag>
              </bqbiol:is>
            </rdf:Description>
          </rdf:RDF>
        </annotation>
      </species>
      <species metaid="meta_M_3hddcoa_m" sboTerm="SBO:0000247" id="M_3hddcoa_m" name="(R)-3-hydroxylauroyl-CoA" compartment="m" hasOnlySubstanceUnits="false" boundaryCondition="false" constant="false" fbc:charge="-4" fbc:chemicalFormula="C33H54N7O18P3S1">
        <notes>
          <html xmlns="http://www.w3.org/1999/xhtml">
            <p>formula_charge_source: biocyc</p>
          </html>
        </notes>
        <annotation>
          <rdf:RDF xmlns:rdf="http://www.w3.org/1999/02/22-rdf-syntax-ns#" xmlns:dcterms="http://purl.org/dc/terms/" xmlns:vCard="http://www.w3.org/2001/vcard-rdf/3.0#" xmlns:vCard4="http://www.w3.org/2006/vcard/ns#" xmlns:bqbiol="http://biomodels.net/biology-qualifiers/" xmlns:bqmodel="http://biomodels.net/model-qualifiers/">
            <rdf:Description rdf:about="#meta_M_3hddcoa_m">
              <bqbiol:is>
                <rdf:Bag>
                  <rdf:li rdf:resource="https://identifiers.org/biocyc/META:CPD0-2107"/>
                  <rdf:li rdf:resource="https://identifiers.org/seed.compound/cpd03116"/>
                  <rdf:li rdf:resource="https://identifiers.org/kegg.compound/C05262"/>
                  <rdf:li rdf:resource="https://identifiers.org/pubchem.compound/11966173"/>
                  <rdf:li rdf:resource="https://identifiers.org/chebi/CHEBI:27668"/>
                </rdf:Bag>
              </bqbiol:is>
            </rdf:Description>
          </rdf:RDF>
        </annotation>
      </species>
      <species metaid="meta_M_no3_c" sboTerm="SBO:0000247" id="M_no3_c" name="Nitrate" compartment="c" hasOnlySubstanceUnits="false" boundaryCondition="false" constant="false" fbc:charge="0" fbc:chemicalFormula="H1N1O3">
        <notes>
          <html xmlns="http://www.w3.org/1999/xhtml">
            <p>formula_charge_source: biocyc</p>
          </html>
        </notes>
        <annotation>
          <rdf:RDF xmlns:rdf="http://www.w3.org/1999/02/22-rdf-syntax-ns#" xmlns:dcterms="http://purl.org/dc/terms/" xmlns:vCard="http://www.w3.org/2001/vcard-rdf/3.0#" xmlns:vCard4="http://www.w3.org/2006/vcard/ns#" xmlns:bqbiol="http://biomodels.net/biology-qualifiers/" xmlns:bqmodel="http://biomodels.net/model-qualifiers/">
            <rdf:Description rdf:about="#meta_M_no3_c">
              <bqbiol:is>
                <rdf:Bag>
                  <rdf:li rdf:resource="https://identifiers.org/biocyc/META:CPD-15028"/>
                  <rdf:li rdf:resource="https://identifiers.org/pubchem.compound/944"/>
                  <rdf:li rdf:resource="https://identifiers.org/seed.compound/cpd00209"/>
                  <rdf:li rdf:resource="https://identifiers.org/kegg.compound/C00244"/>
                </rdf:Bag>
              </bqbiol:is>
            </rdf:Description>
          </rdf:RDF>
        </annotation>
      </species>
      <species metaid="meta_M_no3_e" sboTerm="SBO:0000247" id="M_no3_e" name="Nitrate" compartment="e" hasOnlySubstanceUnits="false" boundaryCondition="false" constant="false" fbc:charge="0" fbc:chemicalFormula="H1N1O3">
        <notes>
          <html xmlns="http://www.w3.org/1999/xhtml">
            <p>formula_charge_source: biocyc</p>
          </html>
        </notes>
        <annotation>
          <rdf:RDF xmlns:rdf="http://www.w3.org/1999/02/22-rdf-syntax-ns#" xmlns:dcterms="http://purl.org/dc/terms/" xmlns:vCard="http://www.w3.org/2001/vcard-rdf/3.0#" xmlns:vCard4="http://www.w3.org/2006/vcard/ns#" xmlns:bqbiol="http://biomodels.net/biology-qualifiers/" xmlns:bqmodel="http://biomodels.net/model-qualifiers/">
            <rdf:Description rdf:about="#meta_M_no3_e">
              <bqbiol:is>
                <rdf:Bag>
                  <rdf:li rdf:resource="https://identifiers.org/biocyc/META:CPD-15028"/>
                  <rdf:li rdf:resource="https://identifiers.org/pubchem.compound/944"/>
                  <rdf:li rdf:resource="https://identifiers.org/seed.compound/cpd00209"/>
                  <rdf:li rdf:resource="https://identifiers.org/kegg.compound/C00244"/>
                </rdf:Bag>
              </bqbiol:is>
            </rdf:Description>
          </rdf:RDF>
        </annotation>
      </species>
      <species metaid="meta_M_hexACP_c" sboTerm="SBO:0000247" id="M_hexACP_c" name="hexanoyl-ACP" compartment="c" hasOnlySubstanceUnits="false" boundaryCondition="false" constant="false" fbc:charge="-1" fbc:chemicalFormula="C6H10OAcp">
        <notes>
          <html xmlns="http://www.w3.org/1999/xhtml">
            <p>formula_charge_source: manual</p>
          </html>
        </notes>
        <annotation>
          <rdf:RDF xmlns:rdf="http://www.w3.org/1999/02/22-rdf-syntax-ns#" xmlns:dcterms="http://purl.org/dc/terms/" xmlns:vCard="http://www.w3.org/2001/vcard-rdf/3.0#" xmlns:vCard4="http://www.w3.org/2006/vcard/ns#" xmlns:bqbiol="http://biomodels.net/biology-qualifiers/" xmlns:bqmodel="http://biomodels.net/model-qualifiers/">
            <rdf:Description rdf:about="#meta_M_hexACP_c">
              <bqbiol:is>
                <rdf:Bag>
                  <rdf:li rdf:resource="https://identifiers.org/kegg.compound/C05749"/>
                  <rdf:li rdf:resource="https://identifiers.org/seed.compound/cpd11472"/>
                </rdf:Bag>
              </bqbiol:is>
            </rdf:Description>
          </rdf:RDF>
        </annotation>
      </species>
      <species metaid="meta_M_toct2eACP_c" sboTerm="SBO:0000247" id="M_toct2eACP_c" name="trans-oct-2-enoyl-ACP" compartment="c" hasOnlySubstanceUnits="false" boundaryCondition="false" constant="false" fbc:charge="-1" fbc:chemicalFormula="C8H12OAcp">
        <notes>
          <html xmlns="http://www.w3.org/1999/xhtml">
            <p>formula_charge_source: manual</p>
          </html>
        </notes>
        <annotation>
          <rdf:RDF xmlns:rdf="http://www.w3.org/1999/02/22-rdf-syntax-ns#" xmlns:dcterms="http://purl.org/dc/terms/" xmlns:vCard="http://www.w3.org/2001/vcard-rdf/3.0#" xmlns:vCard4="http://www.w3.org/2006/vcard/ns#" xmlns:bqbiol="http://biomodels.net/biology-qualifiers/" xmlns:bqmodel="http://biomodels.net/model-qualifiers/">
            <rdf:Description rdf:about="#meta_M_toct2eACP_c">
              <bqbiol:is>
                <rdf:Bag>
                  <rdf:li rdf:resource="https://identifiers.org/kegg.compound/C05751"/>
                  <rdf:li rdf:resource="https://identifiers.org/seed.compound/cpd11471"/>
                </rdf:Bag>
              </bqbiol:is>
            </rdf:Description>
          </rdf:RDF>
        </annotation>
      </species>
      <species metaid="meta_M_glcn_e" sboTerm="SBO:0000247" id="M_glcn_e" name="GLCN" compartment="e" hasOnlySubstanceUnits="false" boundaryCondition="false" constant="false" fbc:charge="-1" fbc:chemicalFormula="C6H11O7">
        <notes>
          <html xmlns="http://www.w3.org/1999/xhtml">
            <p>formula_charge_source: biocyc</p>
          </html>
        </notes>
        <annotation>
          <rdf:RDF xmlns:rdf="http://www.w3.org/1999/02/22-rdf-syntax-ns#" xmlns:dcterms="http://purl.org/dc/terms/" xmlns:vCard="http://www.w3.org/2001/vcard-rdf/3.0#" xmlns:vCard4="http://www.w3.org/2006/vcard/ns#" xmlns:bqbiol="http://biomodels.net/biology-qualifiers/" xmlns:bqmodel="http://biomodels.net/model-qualifiers/">
            <rdf:Description rdf:about="#meta_M_glcn_e">
              <bqbiol:is>
                <rdf:Bag>
                  <rdf:li rdf:resource="https://identifiers.org/biocyc/META:GLUCONATE"/>
                  <rdf:li rdf:resource="https://identifiers.org/pubchem.compound/10690"/>
                  <rdf:li rdf:resource="https://identifiers.org/seed.compound/cpd00222"/>
                  <rdf:li rdf:resource="https://identifiers.org/kegg.compound/C00257"/>
                </rdf:Bag>
              </bqbiol:is>
            </rdf:Description>
          </rdf:RDF>
        </annotation>
      </species>
      <species metaid="meta_M_glcn_c" sboTerm="SBO:0000247" id="M_glcn_c" name="GLCN" compartment="c" hasOnlySubstanceUnits="false" boundaryCondition="false" constant="false" fbc:charge="-1" fbc:chemicalFormula="C6H11O7">
        <notes>
          <html xmlns="http://www.w3.org/1999/xhtml">
            <p>formula_charge_source: biocyc</p>
          </html>
        </notes>
        <annotation>
          <rdf:RDF xmlns:rdf="http://www.w3.org/1999/02/22-rdf-syntax-ns#" xmlns:dcterms="http://purl.org/dc/terms/" xmlns:vCard="http://www.w3.org/2001/vcard-rdf/3.0#" xmlns:vCard4="http://www.w3.org/2006/vcard/ns#" xmlns:bqbiol="http://biomodels.net/biology-qualifiers/" xmlns:bqmodel="http://biomodels.net/model-qualifiers/">
            <rdf:Description rdf:about="#meta_M_glcn_c">
              <bqbiol:is>
                <rdf:Bag>
                  <rdf:li rdf:resource="https://identifiers.org/biocyc/META:GLUCONATE"/>
                  <rdf:li rdf:resource="https://identifiers.org/pubchem.compound/10690"/>
                  <rdf:li rdf:resource="https://identifiers.org/seed.compound/cpd00222"/>
                  <rdf:li rdf:resource="https://identifiers.org/kegg.compound/C00257"/>
                </rdf:Bag>
              </bqbiol:is>
            </rdf:Description>
          </rdf:RDF>
        </annotation>
      </species>
      <species metaid="meta_M_myrsACP_c" sboTerm="SBO:0000247" id="M_myrsACP_c" name="Myristoyl-ACP" compartment="c" hasOnlySubstanceUnits="false" boundaryCondition="false" constant="false" fbc:charge="-1" fbc:chemicalFormula="C14H26OAcp">
        <notes>
          <html xmlns="http://www.w3.org/1999/xhtml">
            <p>formula_charge_source: manual</p>
          </html>
        </notes>
        <annotation>
          <rdf:RDF xmlns:rdf="http://www.w3.org/1999/02/22-rdf-syntax-ns#" xmlns:dcterms="http://purl.org/dc/terms/" xmlns:vCard="http://www.w3.org/2001/vcard-rdf/3.0#" xmlns:vCard4="http://www.w3.org/2006/vcard/ns#" xmlns:bqbiol="http://biomodels.net/biology-qualifiers/" xmlns:bqmodel="http://biomodels.net/model-qualifiers/">
            <rdf:Description rdf:about="#meta_M_myrsACP_c">
              <bqbiol:is>
                <rdf:Bag>
                  <rdf:li rdf:resource="https://identifiers.org/kegg.compound/C05761"/>
                  <rdf:li rdf:resource="https://identifiers.org/seed.compound/cpd11466"/>
                </rdf:Bag>
              </bqbiol:is>
            </rdf:Description>
          </rdf:RDF>
        </annotation>
      </species>
      <species metaid="meta_M_quin_c" sboTerm="SBO:0000247" id="M_quin_c" name="Quinate" compartment="c" hasOnlySubstanceUnits="false" boundaryCondition="false" constant="false" fbc:charge="-1" fbc:chemicalFormula="C7H11O6">
        <notes>
          <html xmlns="http://www.w3.org/1999/xhtml">
            <p>formula_charge_source: seed.compound</p>
          </html>
        </notes>
        <annotation>
          <rdf:RDF xmlns:rdf="http://www.w3.org/1999/02/22-rdf-syntax-ns#" xmlns:dcterms="http://purl.org/dc/terms/" xmlns:vCard="http://www.w3.org/2001/vcard-rdf/3.0#" xmlns:vCard4="http://www.w3.org/2006/vcard/ns#" xmlns:bqbiol="http://biomodels.net/biology-qualifiers/" xmlns:bqmodel="http://biomodels.net/model-qualifiers/">
            <rdf:Description rdf:about="#meta_M_quin_c">
              <bqbiol:is>
                <rdf:Bag>
                  <rdf:li rdf:resource="https://identifiers.org/pubchem.compound/6508"/>
                  <rdf:li rdf:resource="https://identifiers.org/kegg.compound/C00296"/>
                  <rdf:li rdf:resource="https://identifiers.org/seed.compound/cpd00248"/>
                </rdf:Bag>
              </bqbiol:is>
            </rdf:Description>
          </rdf:RDF>
        </annotation>
      </species>
      <species metaid="meta_M_quin_e" sboTerm="SBO:0000247" id="M_quin_e" name="Quinate" compartment="e" hasOnlySubstanceUnits="false" boundaryCondition="false" constant="false" fbc:charge="-1" fbc:chemicalFormula="C7H11O6">
        <notes>
          <html xmlns="http://www.w3.org/1999/xhtml">
            <p>formula_charge_source: seed.compound</p>
          </html>
        </notes>
        <annotation>
          <rdf:RDF xmlns:rdf="http://www.w3.org/1999/02/22-rdf-syntax-ns#" xmlns:dcterms="http://purl.org/dc/terms/" xmlns:vCard="http://www.w3.org/2001/vcard-rdf/3.0#" xmlns:vCard4="http://www.w3.org/2006/vcard/ns#" xmlns:bqbiol="http://biomodels.net/biology-qualifiers/" xmlns:bqmodel="http://biomodels.net/model-qualifiers/">
            <rdf:Description rdf:about="#meta_M_quin_e">
              <bqbiol:is>
                <rdf:Bag>
                  <rdf:li rdf:resource="https://identifiers.org/pubchem.compound/6508"/>
                  <rdf:li rdf:resource="https://identifiers.org/kegg.compound/C00296"/>
                  <rdf:li rdf:resource="https://identifiers.org/seed.compound/cpd00248"/>
                </rdf:Bag>
              </bqbiol:is>
            </rdf:Description>
          </rdf:RDF>
        </annotation>
      </species>
      <species metaid="meta_M_3hhexACP_c" sboTerm="SBO:0000247" id="M_3hhexACP_c" name="3-hydroxyhexanoyl-ACP" compartment="c" hasOnlySubstanceUnits="false" boundaryCondition="false" constant="false" fbc:charge="-1" fbc:chemicalFormula="C6H10O2Acp">
        <notes>
          <html xmlns="http://www.w3.org/1999/xhtml">
            <p>formula_charge_source: manual</p>
          </html>
        </notes>
        <annotation>
          <rdf:RDF xmlns:rdf="http://www.w3.org/1999/02/22-rdf-syntax-ns#" xmlns:dcterms="http://purl.org/dc/terms/" xmlns:vCard="http://www.w3.org/2001/vcard-rdf/3.0#" xmlns:vCard4="http://www.w3.org/2006/vcard/ns#" xmlns:bqbiol="http://biomodels.net/biology-qualifiers/" xmlns:bqmodel="http://biomodels.net/model-qualifiers/">
            <rdf:Description rdf:about="#meta_M_3hhexACP_c">
              <bqbiol:is>
                <rdf:Bag>
                  <rdf:li rdf:resource="https://identifiers.org/seed.compound/cpd11479"/>
                </rdf:Bag>
              </bqbiol:is>
            </rdf:Description>
          </rdf:RDF>
        </annotation>
      </species>
      <species metaid="meta_M_3ohodcoa_m" sboTerm="SBO:0000247" id="M_3ohodcoa_m" name="3-oxooctadecanoyl-CoA" compartment="m" hasOnlySubstanceUnits="false" boundaryCondition="false" constant="false" fbc:charge="-3" fbc:chemicalFormula="C39H65N7O18P3S">
        <notes>
          <html xmlns="http://www.w3.org/1999/xhtml">
            <p>formula_charge_source: seed.compound</p>
          </html>
        </notes>
        <annotation>
          <rdf:RDF xmlns:rdf="http://www.w3.org/1999/02/22-rdf-syntax-ns#" xmlns:dcterms="http://purl.org/dc/terms/" xmlns:vCard="http://www.w3.org/2001/vcard-rdf/3.0#" xmlns:vCard4="http://www.w3.org/2006/vcard/ns#" xmlns:bqbiol="http://biomodels.net/biology-qualifiers/" xmlns:bqmodel="http://biomodels.net/model-qualifiers/">
            <rdf:Description rdf:about="#meta_M_3ohodcoa_m">
              <bqbiol:is>
                <rdf:Bag>
                  <rdf:li rdf:resource="https://identifiers.org/ymdb/YMDB00477"/>
                  <rdf:li rdf:resource="https://identifiers.org/seed.compound/cpd14935"/>
                  <rdf:li rdf:resource="https://identifiers.org/kegg.compound/C16216"/>
                  <rdf:li rdf:resource="https://identifiers.org/pubchem.compound/22833664"/>
                  <rdf:li rdf:resource="https://identifiers.org/chebi/CHEBI:50571"/>
                </rdf:Bag>
              </bqbiol:is>
            </rdf:Description>
          </rdf:RDF>
        </annotation>
      </species>
      <species metaid="meta_M_crn120_m" sboTerm="SBO:0000247" id="M_crn120_m" name="dodecanoyl-carnitine" compartment="m" hasOnlySubstanceUnits="false" boundaryCondition="false" constant="false" fbc:charge="0" fbc:chemicalFormula="C19H37NO4">
        <notes>
          <html xmlns="http://www.w3.org/1999/xhtml">
            <p>formula_charge_source: manual</p>
          </html>
        </notes>
        <annotation>
          <rdf:RDF xmlns:rdf="http://www.w3.org/1999/02/22-rdf-syntax-ns#" xmlns:dcterms="http://purl.org/dc/terms/" xmlns:vCard="http://www.w3.org/2001/vcard-rdf/3.0#" xmlns:vCard4="http://www.w3.org/2006/vcard/ns#" xmlns:bqbiol="http://biomodels.net/biology-qualifiers/" xmlns:bqmodel="http://biomodels.net/model-qualifiers/">
            <rdf:Description rdf:about="#meta_M_crn120_m">
              <bqbiol:is>
                <rdf:Bag>
                  <rdf:li rdf:resource="https://identifiers.org/pubchem.compound/168381"/>
                  <rdf:li rdf:resource="https://identifiers.org/chebi/CHEBI:77086"/>
                </rdf:Bag>
              </bqbiol:is>
            </rdf:Description>
          </rdf:RDF>
        </annotation>
      </species>
      <species metaid="meta_M_hql_c" sboTerm="SBO:0000247" id="M_hql_c" name="Hydroxyquinol" compartment="c" hasOnlySubstanceUnits="false" boundaryCondition="false" constant="false" fbc:charge="0" fbc:chemicalFormula="C6H6O3">
        <notes>
          <html xmlns="http://www.w3.org/1999/xhtml">
            <p>formula_charge_source: biocyc</p>
          </html>
        </notes>
        <annotation>
          <rdf:RDF xmlns:rdf="http://www.w3.org/1999/02/22-rdf-syntax-ns#" xmlns:dcterms="http://purl.org/dc/terms/" xmlns:vCard="http://www.w3.org/2001/vcard-rdf/3.0#" xmlns:vCard4="http://www.w3.org/2006/vcard/ns#" xmlns:bqbiol="http://biomodels.net/biology-qualifiers/" xmlns:bqmodel="http://biomodels.net/model-qualifiers/">
            <rdf:Description rdf:about="#meta_M_hql_c">
              <bqbiol:is>
                <rdf:Bag>
                  <rdf:li rdf:resource="https://identifiers.org/biocyc/META:CPD-8130"/>
                  <rdf:li rdf:resource="https://identifiers.org/pubchem.compound/10787"/>
                  <rdf:li rdf:resource="https://identifiers.org/seed.compound/cpd01822"/>
                  <rdf:li rdf:resource="https://identifiers.org/kegg.compound/C02814"/>
                </rdf:Bag>
              </bqbiol:is>
            </rdf:Description>
          </rdf:RDF>
        </annotation>
      </species>
      <species metaid="meta_M_doldp_c" sboTerm="SBO:0000247" id="M_doldp_c" name="Dolichyl diphosphate" compartment="c" hasOnlySubstanceUnits="false" boundaryCondition="false" constant="false" fbc:charge="-3" fbc:chemicalFormula="HO7P2Polyprenyl">
        <notes>
          <html xmlns="http://www.w3.org/1999/xhtml">
            <p>formula_charge_source: manual</p>
          </html>
        </notes>
        <annotation>
          <rdf:RDF xmlns:rdf="http://www.w3.org/1999/02/22-rdf-syntax-ns#" xmlns:dcterms="http://purl.org/dc/terms/" xmlns:vCard="http://www.w3.org/2001/vcard-rdf/3.0#" xmlns:vCard4="http://www.w3.org/2006/vcard/ns#" xmlns:bqbiol="http://biomodels.net/biology-qualifiers/" xmlns:bqmodel="http://biomodels.net/model-qualifiers/">
            <rdf:Description rdf:about="#meta_M_doldp_c">
              <bqbiol:is>
                <rdf:Bag>
                  <rdf:li rdf:resource="https://identifiers.org/pubchem.compound/24892721"/>
                  <rdf:li rdf:resource="https://identifiers.org/kegg.compound/C00621"/>
                  <rdf:li rdf:resource="https://identifiers.org/seed.compound/cpd11713"/>
                </rdf:Bag>
              </bqbiol:is>
            </rdf:Description>
          </rdf:RDF>
        </annotation>
      </species>
      <species metaid="meta_M_3hmbcoa_c" sboTerm="SBO:0000247" id="M_3hmbcoa_c" name="2-methyl-3-hydroxy-butyryl-CoA" compartment="c" hasOnlySubstanceUnits="false" boundaryCondition="false" constant="false" fbc:charge="-4" fbc:chemicalFormula="C26H40N7O18P3S">
        <notes>
          <html xmlns="http://www.w3.org/1999/xhtml">
            <p>formula_charge_source: seed.compound</p>
          </html>
        </notes>
        <annotation>
          <rdf:RDF xmlns:rdf="http://www.w3.org/1999/02/22-rdf-syntax-ns#" xmlns:dcterms="http://purl.org/dc/terms/" xmlns:vCard="http://www.w3.org/2001/vcard-rdf/3.0#" xmlns:vCard4="http://www.w3.org/2006/vcard/ns#" xmlns:bqbiol="http://biomodels.net/biology-qualifiers/" xmlns:bqmodel="http://biomodels.net/model-qualifiers/">
            <rdf:Description rdf:about="#meta_M_3hmbcoa_c">
              <bqbiol:is>
                <rdf:Bag>
                  <rdf:li rdf:resource="https://identifiers.org/pubchem.compound/11966220"/>
                  <rdf:li rdf:resource="https://identifiers.org/kegg.compound/C04405"/>
                  <rdf:li rdf:resource="https://identifiers.org/seed.compound/cpd02691"/>
                </rdf:Bag>
              </bqbiol:is>
            </rdf:Description>
          </rdf:RDF>
        </annotation>
      </species>
      <species metaid="meta_M_2maacoa_c" sboTerm="SBO:0000247" id="M_2maacoa_c" name="2-Methylacetoacetyl-CoA" compartment="c" hasOnlySubstanceUnits="false" boundaryCondition="false" constant="false" fbc:charge="-4" fbc:chemicalFormula="C26H38N7O18P3S">
        <notes>
          <html xmlns="http://www.w3.org/1999/xhtml">
            <p>formula_charge_source: seed.compound</p>
          </html>
        </notes>
        <annotation>
          <rdf:RDF xmlns:rdf="http://www.w3.org/1999/02/22-rdf-syntax-ns#" xmlns:dcterms="http://purl.org/dc/terms/" xmlns:vCard="http://www.w3.org/2001/vcard-rdf/3.0#" xmlns:vCard4="http://www.w3.org/2006/vcard/ns#" xmlns:bqbiol="http://biomodels.net/biology-qualifiers/" xmlns:bqmodel="http://biomodels.net/model-qualifiers/">
            <rdf:Description rdf:about="#meta_M_2maacoa_c">
              <bqbiol:is>
                <rdf:Bag>
                  <rdf:li rdf:resource="https://identifiers.org/pubchem.compound/193425"/>
                  <rdf:li rdf:resource="https://identifiers.org/kegg.compound/C03344"/>
                  <rdf:li rdf:resource="https://identifiers.org/seed.compound/cpd02124"/>
                </rdf:Bag>
              </bqbiol:is>
            </rdf:Description>
          </rdf:RDF>
        </annotation>
      </species>
      <species metaid="meta_M_3hpalmACP_c" sboTerm="SBO:0000247" id="M_3hpalmACP_c" name="R-3-hydroxypalmitoyl-acyl-carrierprotein-" compartment="c" hasOnlySubstanceUnits="false" boundaryCondition="false" constant="false" fbc:charge="-1" fbc:chemicalFormula="C16H30O2Acp">
        <notes>
          <html xmlns="http://www.w3.org/1999/xhtml">
            <p>formula_charge_source: manual</p>
          </html>
        </notes>
        <annotation>
          <rdf:RDF xmlns:rdf="http://www.w3.org/1999/02/22-rdf-syntax-ns#" xmlns:dcterms="http://purl.org/dc/terms/" xmlns:vCard="http://www.w3.org/2001/vcard-rdf/3.0#" xmlns:vCard4="http://www.w3.org/2006/vcard/ns#" xmlns:bqbiol="http://biomodels.net/biology-qualifiers/" xmlns:bqmodel="http://biomodels.net/model-qualifiers/">
            <rdf:Description rdf:about="#meta_M_3hpalmACP_c">
              <bqbiol:is>
                <rdf:Bag>
                  <rdf:li rdf:resource="https://identifiers.org/kegg.compound/C04633"/>
                  <rdf:li rdf:resource="https://identifiers.org/seed.compound/cpd11481"/>
                </rdf:Bag>
              </bqbiol:is>
            </rdf:Description>
          </rdf:RDF>
        </annotation>
      </species>
      <species metaid="meta_M_dolglcp_c" sboTerm="SBO:0000247" id="M_dolglcp_c" name="Dolichyl beta-D-glucosyl phosphate" compartment="c" hasOnlySubstanceUnits="false" boundaryCondition="false" constant="false" fbc:charge="-1" fbc:chemicalFormula="C6H12O9PPolyprenyl">
        <notes>
          <html xmlns="http://www.w3.org/1999/xhtml">
            <p>formula_charge_source: manual</p>
          </html>
        </notes>
        <annotation>
          <rdf:RDF xmlns:rdf="http://www.w3.org/1999/02/22-rdf-syntax-ns#" xmlns:dcterms="http://purl.org/dc/terms/" xmlns:vCard="http://www.w3.org/2001/vcard-rdf/3.0#" xmlns:vCard4="http://www.w3.org/2006/vcard/ns#" xmlns:bqbiol="http://biomodels.net/biology-qualifiers/" xmlns:bqmodel="http://biomodels.net/model-qualifiers/">
            <rdf:Description rdf:about="#meta_M_dolglcp_c">
              <bqbiol:is>
                <rdf:Bag>
                  <rdf:li rdf:resource="https://identifiers.org/pubchem.compound/24892725"/>
                  <rdf:li rdf:resource="https://identifiers.org/kegg.compound/C01246"/>
                  <rdf:li rdf:resource="https://identifiers.org/seed.compound/cpd11831"/>
                </rdf:Bag>
              </bqbiol:is>
            </rdf:Description>
          </rdf:RDF>
        </annotation>
      </species>
      <species metaid="meta_M_ibcoa_c" sboTerm="SBO:0000247" id="M_ibcoa_c" name="Isobutyryl-CoA" compartment="c" hasOnlySubstanceUnits="false" boundaryCondition="false" constant="false" fbc:charge="-4" fbc:chemicalFormula="C25H38N7O17P3S">
        <notes>
          <html xmlns="http://www.w3.org/1999/xhtml">
            <p>formula_charge_source: seed.compound</p>
          </html>
        </notes>
        <annotation>
          <rdf:RDF xmlns:rdf="http://www.w3.org/1999/02/22-rdf-syntax-ns#" xmlns:dcterms="http://purl.org/dc/terms/" xmlns:vCard="http://www.w3.org/2001/vcard-rdf/3.0#" xmlns:vCard4="http://www.w3.org/2006/vcard/ns#" xmlns:bqbiol="http://biomodels.net/biology-qualifiers/" xmlns:bqmodel="http://biomodels.net/model-qualifiers/">
            <rdf:Description rdf:about="#meta_M_ibcoa_c">
              <bqbiol:is>
                <rdf:Bag>
                  <rdf:li rdf:resource="https://identifiers.org/pubchem.compound/3036931"/>
                  <rdf:li rdf:resource="https://identifiers.org/kegg.compound/C00630"/>
                  <rdf:li rdf:resource="https://identifiers.org/seed.compound/cpd00481"/>
                </rdf:Bag>
              </bqbiol:is>
            </rdf:Description>
          </rdf:RDF>
        </annotation>
      </species>
      <species metaid="meta_M_2mbtcoa_c" sboTerm="SBO:0000247" id="M_2mbtcoa_c" name="2-Methylbutyryl-CoA" compartment="c" hasOnlySubstanceUnits="false" boundaryCondition="false" constant="false" fbc:charge="-4" fbc:chemicalFormula="C26H40N7O17P3S">
        <notes>
          <html xmlns="http://www.w3.org/1999/xhtml">
            <p>formula_charge_source: seed.compound</p>
          </html>
        </notes>
        <annotation>
          <rdf:RDF xmlns:rdf="http://www.w3.org/1999/02/22-rdf-syntax-ns#" xmlns:dcterms="http://purl.org/dc/terms/" xmlns:vCard="http://www.w3.org/2001/vcard-rdf/3.0#" xmlns:vCard4="http://www.w3.org/2006/vcard/ns#" xmlns:bqbiol="http://biomodels.net/biology-qualifiers/" xmlns:bqmodel="http://biomodels.net/model-qualifiers/">
            <rdf:Description rdf:about="#meta_M_2mbtcoa_c">
              <bqbiol:is>
                <rdf:Bag>
                  <rdf:li rdf:resource="https://identifiers.org/pubchem.compound/11966141"/>
                  <rdf:li rdf:resource="https://identifiers.org/kegg.compound/C01033"/>
                  <rdf:li rdf:resource="https://identifiers.org/seed.compound/cpd00760"/>
                </rdf:Bag>
              </bqbiol:is>
            </rdf:Description>
          </rdf:RDF>
        </annotation>
      </species>
      <species metaid="meta_M_toruln_c" sboTerm="SBO:0000247" id="M_toruln_c" name="Torulene" compartment="c" hasOnlySubstanceUnits="false" boundaryCondition="false" constant="false" fbc:charge="0" fbc:chemicalFormula="C40H54">
        <notes>
          <html xmlns="http://www.w3.org/1999/xhtml">
            <p>formula_charge_source: seed.compound</p>
          </html>
        </notes>
        <annotation>
          <rdf:RDF xmlns:rdf="http://www.w3.org/1999/02/22-rdf-syntax-ns#" xmlns:dcterms="http://purl.org/dc/terms/" xmlns:vCard="http://www.w3.org/2001/vcard-rdf/3.0#" xmlns:vCard4="http://www.w3.org/2006/vcard/ns#" xmlns:bqbiol="http://biomodels.net/biology-qualifiers/" xmlns:bqmodel="http://biomodels.net/model-qualifiers/">
            <rdf:Description rdf:about="#meta_M_toruln_c">
              <bqbiol:is>
                <rdf:Bag>
                  <rdf:li rdf:resource="https://identifiers.org/pubchem.compound/5281253"/>
                  <rdf:li rdf:resource="https://identifiers.org/kegg.compound/C08613"/>
                  <rdf:li rdf:resource="https://identifiers.org/seed.compound/cpd05520"/>
                </rdf:Bag>
              </bqbiol:is>
            </rdf:Description>
          </rdf:RDF>
        </annotation>
      </species>
      <species metaid="meta_M_phytoe_c" sboTerm="SBO:0000247" id="M_phytoe_c" name="15-cis-phytoene" compartment="c" hasOnlySubstanceUnits="false" boundaryCondition="false" constant="false" fbc:charge="0" fbc:chemicalFormula="C40H64">
        <notes>
          <html xmlns="http://www.w3.org/1999/xhtml">
            <p>formula_charge_source: biocyc</p>
          </html>
        </notes>
        <annotation>
          <rdf:RDF xmlns:rdf="http://www.w3.org/1999/02/22-rdf-syntax-ns#" xmlns:dcterms="http://purl.org/dc/terms/" xmlns:vCard="http://www.w3.org/2001/vcard-rdf/3.0#" xmlns:vCard4="http://www.w3.org/2006/vcard/ns#" xmlns:bqbiol="http://biomodels.net/biology-qualifiers/" xmlns:bqmodel="http://biomodels.net/model-qualifiers/">
            <rdf:Description rdf:about="#meta_M_phytoe_c">
              <bqbiol:is>
                <rdf:Bag>
                  <rdf:li rdf:resource="https://identifiers.org/biocyc/META:CPD-12321"/>
                  <rdf:li rdf:resource="https://identifiers.org/pubchem.compound/9963391"/>
                  <rdf:li rdf:resource="https://identifiers.org/seed.compound/cpd03211"/>
                  <rdf:li rdf:resource="https://identifiers.org/kegg.compound/C05421"/>
                </rdf:Bag>
              </bqbiol:is>
            </rdf:Description>
          </rdf:RDF>
        </annotation>
      </species>
      <species metaid="meta_M_glu__D_c" sboTerm="SBO:0000247" id="M_glu__D_c" name="D-Glutamate" compartment="c" hasOnlySubstanceUnits="false" boundaryCondition="false" constant="false" fbc:charge="-1" fbc:chemicalFormula="C5H8N1O4">
        <notes>
          <html xmlns="http://www.w3.org/1999/xhtml">
            <p>formula_charge_source: biocyc</p>
          </html>
        </notes>
        <annotation>
          <rdf:RDF xmlns:rdf="http://www.w3.org/1999/02/22-rdf-syntax-ns#" xmlns:dcterms="http://purl.org/dc/terms/" xmlns:vCard="http://www.w3.org/2001/vcard-rdf/3.0#" xmlns:vCard4="http://www.w3.org/2006/vcard/ns#" xmlns:bqbiol="http://biomodels.net/biology-qualifiers/" xmlns:bqmodel="http://biomodels.net/model-qualifiers/">
            <rdf:Description rdf:about="#meta_M_glu__D_c">
              <bqbiol:is>
                <rdf:Bag>
                  <rdf:li rdf:resource="https://identifiers.org/biocyc/META:D-GLT"/>
                  <rdf:li rdf:resource="https://identifiers.org/pubchem.compound/23327"/>
                  <rdf:li rdf:resource="https://identifiers.org/seed.compound/cpd00186"/>
                  <rdf:li rdf:resource="https://identifiers.org/kegg.compound/C00217"/>
                </rdf:Bag>
              </bqbiol:is>
            </rdf:Description>
          </rdf:RDF>
        </annotation>
      </species>
      <species metaid="meta_M_purine_c" sboTerm="SBO:0000247" id="M_purine_c" name="Purine" compartment="c" hasOnlySubstanceUnits="false" boundaryCondition="false" constant="false" fbc:charge="0" fbc:chemicalFormula="C5H4N4">
        <notes>
          <html xmlns="http://www.w3.org/1999/xhtml">
            <p>formula_charge_source: biocyc</p>
          </html>
        </notes>
        <annotation>
          <rdf:RDF xmlns:rdf="http://www.w3.org/1999/02/22-rdf-syntax-ns#" xmlns:dcterms="http://purl.org/dc/terms/" xmlns:vCard="http://www.w3.org/2001/vcard-rdf/3.0#" xmlns:vCard4="http://www.w3.org/2006/vcard/ns#" xmlns:bqbiol="http://biomodels.net/biology-qualifiers/" xmlns:bqmodel="http://biomodels.net/model-qualifiers/">
            <rdf:Description rdf:about="#meta_M_purine_c">
              <bqbiol:is>
                <rdf:Bag>
                  <rdf:li rdf:resource="https://identifiers.org/biocyc/META:PURINE"/>
                  <rdf:li rdf:resource="https://identifiers.org/pubchem.compound/1044"/>
                  <rdf:li rdf:resource="https://identifiers.org/seed.compound/cpd00360"/>
                  <rdf:li rdf:resource="https://identifiers.org/kegg.compound/C15587"/>
                </rdf:Bag>
              </bqbiol:is>
            </rdf:Description>
          </rdf:RDF>
        </annotation>
      </species>
      <species metaid="meta_M_caro_c" sboTerm="SBO:0000247" id="M_caro_c" name="beta-Carotene" compartment="c" hasOnlySubstanceUnits="false" boundaryCondition="false" constant="false" fbc:charge="0" fbc:chemicalFormula="C40H56">
        <notes>
          <html xmlns="http://www.w3.org/1999/xhtml">
            <p>formula_charge_source: biocyc</p>
          </html>
        </notes>
        <annotation>
          <rdf:RDF xmlns:rdf="http://www.w3.org/1999/02/22-rdf-syntax-ns#" xmlns:dcterms="http://purl.org/dc/terms/" xmlns:vCard="http://www.w3.org/2001/vcard-rdf/3.0#" xmlns:vCard4="http://www.w3.org/2006/vcard/ns#" xmlns:bqbiol="http://biomodels.net/biology-qualifiers/" xmlns:bqmodel="http://biomodels.net/model-qualifiers/">
            <rdf:Description rdf:about="#meta_M_caro_c">
              <bqbiol:is>
                <rdf:Bag>
                  <rdf:li rdf:resource="https://identifiers.org/biocyc/META:CPD1F-129"/>
                  <rdf:li rdf:resource="https://identifiers.org/pubchem.compound/5280489"/>
                  <rdf:li rdf:resource="https://identifiers.org/seed.compound/cpd01420"/>
                  <rdf:li rdf:resource="https://identifiers.org/kegg.compound/C02094"/>
                </rdf:Bag>
              </bqbiol:is>
            </rdf:Description>
          </rdf:RDF>
        </annotation>
      </species>
      <species metaid="meta_M_gcaro_c" sboTerm="SBO:0000247" id="M_gcaro_c" name="gamma-Carotene" compartment="c" hasOnlySubstanceUnits="false" boundaryCondition="false" constant="false" fbc:charge="0" fbc:chemicalFormula="C40H56">
        <notes>
          <html xmlns="http://www.w3.org/1999/xhtml">
            <p>formula_charge_source: biocyc</p>
          </html>
        </notes>
        <annotation>
          <rdf:RDF xmlns:rdf="http://www.w3.org/1999/02/22-rdf-syntax-ns#" xmlns:dcterms="http://purl.org/dc/terms/" xmlns:vCard="http://www.w3.org/2001/vcard-rdf/3.0#" xmlns:vCard4="http://www.w3.org/2006/vcard/ns#" xmlns:bqbiol="http://biomodels.net/biology-qualifiers/" xmlns:bqmodel="http://biomodels.net/model-qualifiers/">
            <rdf:Description rdf:about="#meta_M_gcaro_c">
              <bqbiol:is>
                <rdf:Bag>
                  <rdf:li rdf:resource="https://identifiers.org/biocyc/META:CPD1F-126"/>
                  <rdf:li rdf:resource="https://identifiers.org/pubchem.compound/5280791"/>
                  <rdf:li rdf:resource="https://identifiers.org/seed.compound/cpd03220"/>
                  <rdf:li rdf:resource="https://identifiers.org/kegg.compound/C05435"/>
                </rdf:Bag>
              </bqbiol:is>
            </rdf:Description>
          </rdf:RDF>
        </annotation>
      </species>
      <species metaid="meta_M_T4hcinnm_c" sboTerm="SBO:0000247" id="M_T4hcinnm_c" name="4-Coumarate" compartment="c" hasOnlySubstanceUnits="false" boundaryCondition="false" constant="false" fbc:charge="-1" fbc:chemicalFormula="C9H7O3">
        <notes>
          <html xmlns="http://www.w3.org/1999/xhtml">
            <p>formula_charge_source: seed.compound</p>
          </html>
        </notes>
        <annotation>
          <rdf:RDF xmlns:rdf="http://www.w3.org/1999/02/22-rdf-syntax-ns#" xmlns:dcterms="http://purl.org/dc/terms/" xmlns:vCard="http://www.w3.org/2001/vcard-rdf/3.0#" xmlns:vCard4="http://www.w3.org/2006/vcard/ns#" xmlns:bqbiol="http://biomodels.net/biology-qualifiers/" xmlns:bqmodel="http://biomodels.net/model-qualifiers/">
            <rdf:Description rdf:about="#meta_M_T4hcinnm_c">
              <bqbiol:is>
                <rdf:Bag>
                  <rdf:li rdf:resource="https://identifiers.org/pubchem.compound/637542"/>
                  <rdf:li rdf:resource="https://identifiers.org/kegg.compound/C00811"/>
                  <rdf:li rdf:resource="https://identifiers.org/seed.compound/cpd00604"/>
                </rdf:Bag>
              </bqbiol:is>
            </rdf:Description>
          </rdf:RDF>
        </annotation>
      </species>
      <species metaid="meta_M_purine_e" sboTerm="SBO:0000247" id="M_purine_e" name="Purine" compartment="e" hasOnlySubstanceUnits="false" boundaryCondition="false" constant="false" fbc:charge="0" fbc:chemicalFormula="C5H4N4">
        <notes>
          <html xmlns="http://www.w3.org/1999/xhtml">
            <p>formula_charge_source: biocyc</p>
          </html>
        </notes>
        <annotation>
          <rdf:RDF xmlns:rdf="http://www.w3.org/1999/02/22-rdf-syntax-ns#" xmlns:dcterms="http://purl.org/dc/terms/" xmlns:vCard="http://www.w3.org/2001/vcard-rdf/3.0#" xmlns:vCard4="http://www.w3.org/2006/vcard/ns#" xmlns:bqbiol="http://biomodels.net/biology-qualifiers/" xmlns:bqmodel="http://biomodels.net/model-qualifiers/">
            <rdf:Description rdf:about="#meta_M_purine_e">
              <bqbiol:is>
                <rdf:Bag>
                  <rdf:li rdf:resource="https://identifiers.org/biocyc/META:PURINE"/>
                  <rdf:li rdf:resource="https://identifiers.org/pubchem.compound/1044"/>
                  <rdf:li rdf:resource="https://identifiers.org/seed.compound/cpd00360"/>
                  <rdf:li rdf:resource="https://identifiers.org/kegg.compound/C15587"/>
                </rdf:Bag>
              </bqbiol:is>
            </rdf:Description>
          </rdf:RDF>
        </annotation>
      </species>
      <species metaid="meta_M_ach_c" sboTerm="SBO:0000247" id="M_ach_c" name="Acetylcholine" compartment="c" hasOnlySubstanceUnits="false" boundaryCondition="false" constant="false" fbc:charge="1" fbc:chemicalFormula="C7H16N1O2">
        <notes>
          <html xmlns="http://www.w3.org/1999/xhtml">
            <p>formula_charge_source: biocyc</p>
          </html>
        </notes>
        <annotation>
          <rdf:RDF xmlns:rdf="http://www.w3.org/1999/02/22-rdf-syntax-ns#" xmlns:dcterms="http://purl.org/dc/terms/" xmlns:vCard="http://www.w3.org/2001/vcard-rdf/3.0#" xmlns:vCard4="http://www.w3.org/2006/vcard/ns#" xmlns:bqbiol="http://biomodels.net/biology-qualifiers/" xmlns:bqmodel="http://biomodels.net/model-qualifiers/">
            <rdf:Description rdf:about="#meta_M_ach_c">
              <bqbiol:is>
                <rdf:Bag>
                  <rdf:li rdf:resource="https://identifiers.org/biocyc/META:ACETYLCHOLINE"/>
                  <rdf:li rdf:resource="https://identifiers.org/pubchem.compound/187"/>
                  <rdf:li rdf:resource="https://identifiers.org/seed.compound/cpd01367"/>
                  <rdf:li rdf:resource="https://identifiers.org/kegg.compound/C01996"/>
                </rdf:Bag>
              </bqbiol:is>
            </rdf:Description>
          </rdf:RDF>
        </annotation>
      </species>
      <species metaid="meta_M_lycop_c" sboTerm="SBO:0000247" id="M_lycop_c" name="Lycopene" compartment="c" hasOnlySubstanceUnits="false" boundaryCondition="false" constant="false" fbc:charge="0" fbc:chemicalFormula="C40H56">
        <notes>
          <html xmlns="http://www.w3.org/1999/xhtml">
            <p>formula_charge_source: biocyc</p>
          </html>
        </notes>
        <annotation>
          <rdf:RDF xmlns:rdf="http://www.w3.org/1999/02/22-rdf-syntax-ns#" xmlns:dcterms="http://purl.org/dc/terms/" xmlns:vCard="http://www.w3.org/2001/vcard-rdf/3.0#" xmlns:vCard4="http://www.w3.org/2006/vcard/ns#" xmlns:bqbiol="http://biomodels.net/biology-qualifiers/" xmlns:bqmodel="http://biomodels.net/model-qualifiers/">
            <rdf:Description rdf:about="#meta_M_lycop_c">
              <bqbiol:is>
                <rdf:Bag>
                  <rdf:li rdf:resource="https://identifiers.org/biocyc/META:CPD1F-114"/>
                  <rdf:li rdf:resource="https://identifiers.org/pubchem.compound/446925"/>
                  <rdf:li rdf:resource="https://identifiers.org/seed.compound/cpd03217"/>
                  <rdf:li rdf:resource="https://identifiers.org/kegg.compound/C05432"/>
                </rdf:Bag>
              </bqbiol:is>
            </rdf:Description>
          </rdf:RDF>
        </annotation>
      </species>
      <species metaid="meta_M_arach_c" sboTerm="SBO:0000247" id="M_arach_c" name="arachidate" compartment="c" hasOnlySubstanceUnits="false" boundaryCondition="false" constant="false" fbc:charge="-1" fbc:chemicalFormula="C20H39O2">
        <notes>
          <html xmlns="http://www.w3.org/1999/xhtml">
            <p>formula_charge_source: biocyc</p>
          </html>
        </notes>
        <annotation>
          <rdf:RDF xmlns:rdf="http://www.w3.org/1999/02/22-rdf-syntax-ns#" xmlns:dcterms="http://purl.org/dc/terms/" xmlns:vCard="http://www.w3.org/2001/vcard-rdf/3.0#" xmlns:vCard4="http://www.w3.org/2006/vcard/ns#" xmlns:bqbiol="http://biomodels.net/biology-qualifiers/" xmlns:bqmodel="http://biomodels.net/model-qualifiers/">
            <rdf:Description rdf:about="#meta_M_arach_c">
              <bqbiol:is>
                <rdf:Bag>
                  <rdf:li rdf:resource="https://identifiers.org/biocyc/META:ARACHIDIC_ACID"/>
                  <rdf:li rdf:resource="https://identifiers.org/pubchem.compound/10467"/>
                  <rdf:li rdf:resource="https://identifiers.org/seed.compound/cpd03848"/>
                </rdf:Bag>
              </bqbiol:is>
            </rdf:Description>
          </rdf:RDF>
        </annotation>
      </species>
      <species metaid="meta_M_citcoa_c" sboTerm="SBO:0000247" id="M_citcoa_c" name="(3S)-Citryl-CoA" compartment="c" hasOnlySubstanceUnits="false" boundaryCondition="false" constant="false" fbc:charge="-5" fbc:chemicalFormula="C27H37N7O22P3S">
        <notes>
          <html xmlns="http://www.w3.org/1999/xhtml">
            <p>formula_charge_source: seed.compound</p>
          </html>
        </notes>
        <annotation>
          <rdf:RDF xmlns:rdf="http://www.w3.org/1999/02/22-rdf-syntax-ns#" xmlns:dcterms="http://purl.org/dc/terms/" xmlns:vCard="http://www.w3.org/2001/vcard-rdf/3.0#" xmlns:vCard4="http://www.w3.org/2006/vcard/ns#" xmlns:bqbiol="http://biomodels.net/biology-qualifiers/" xmlns:bqmodel="http://biomodels.net/model-qualifiers/">
            <rdf:Description rdf:about="#meta_M_citcoa_c">
              <bqbiol:is>
                <rdf:Bag>
                  <rdf:li rdf:resource="https://identifiers.org/pubchem.compound/49859700"/>
                  <rdf:li rdf:resource="https://identifiers.org/kegg.compound/C00566"/>
                  <rdf:li rdf:resource="https://identifiers.org/seed.compound/cpd00442"/>
                </rdf:Bag>
              </bqbiol:is>
            </rdf:Description>
          </rdf:RDF>
        </annotation>
      </species>
      <species metaid="meta_M_fru__b_c" sboTerm="SBO:0000247" id="M_fru__b_c" name="beta-D-fructofuranose" compartment="c" hasOnlySubstanceUnits="false" boundaryCondition="false" constant="false" fbc:charge="0" fbc:chemicalFormula="C6H12O6">
        <notes>
          <html xmlns="http://www.w3.org/1999/xhtml">
            <p>formula_charge_source: biocyc</p>
          </html>
        </notes>
        <annotation>
          <rdf:RDF xmlns:rdf="http://www.w3.org/1999/02/22-rdf-syntax-ns#" xmlns:dcterms="http://purl.org/dc/terms/" xmlns:vCard="http://www.w3.org/2001/vcard-rdf/3.0#" xmlns:vCard4="http://www.w3.org/2006/vcard/ns#" xmlns:bqbiol="http://biomodels.net/biology-qualifiers/" xmlns:bqmodel="http://biomodels.net/model-qualifiers/">
            <rdf:Description rdf:about="#meta_M_fru__b_c">
              <bqbiol:is>
                <rdf:Bag>
                  <rdf:li rdf:resource="https://identifiers.org/pubchem.compound/439709"/>
                  <rdf:li rdf:resource="https://identifiers.org/biocyc/META:BETA-D-FRUCTOSE"/>
                </rdf:Bag>
              </bqbiol:is>
            </rdf:Description>
          </rdf:RDF>
        </annotation>
      </species>
      <species metaid="meta_M_cl_c" sboTerm="SBO:0000247" id="M_cl_c" name="Cl-" compartment="c" hasOnlySubstanceUnits="false" boundaryCondition="false" constant="false" fbc:charge="-1" fbc:chemicalFormula="CL1">
        <notes>
          <html xmlns="http://www.w3.org/1999/xhtml">
            <p>formula_charge_source: biocyc</p>
          </html>
        </notes>
        <annotation>
          <rdf:RDF xmlns:rdf="http://www.w3.org/1999/02/22-rdf-syntax-ns#" xmlns:dcterms="http://purl.org/dc/terms/" xmlns:vCard="http://www.w3.org/2001/vcard-rdf/3.0#" xmlns:vCard4="http://www.w3.org/2006/vcard/ns#" xmlns:bqbiol="http://biomodels.net/biology-qualifiers/" xmlns:bqmodel="http://biomodels.net/model-qualifiers/">
            <rdf:Description rdf:about="#meta_M_cl_c">
              <bqbiol:is>
                <rdf:Bag>
                  <rdf:li rdf:resource="https://identifiers.org/biocyc/META:CL-"/>
                  <rdf:li rdf:resource="https://identifiers.org/pubchem.compound/312"/>
                  <rdf:li rdf:resource="https://identifiers.org/seed.compound/cpd00099"/>
                  <rdf:li rdf:resource="https://identifiers.org/kegg.compound/C00698"/>
                </rdf:Bag>
              </bqbiol:is>
            </rdf:Description>
          </rdf:RDF>
        </annotation>
      </species>
      <species metaid="meta_M_g15lac_c" sboTerm="SBO:0000247" id="M_g15lac_c" name="Gluconolactone" compartment="c" hasOnlySubstanceUnits="false" boundaryCondition="false" constant="false" fbc:charge="0" fbc:chemicalFormula="C6H10O6">
        <notes>
          <html xmlns="http://www.w3.org/1999/xhtml">
            <p>formula_charge_source: biocyc</p>
          </html>
        </notes>
        <annotation>
          <rdf:RDF xmlns:rdf="http://www.w3.org/1999/02/22-rdf-syntax-ns#" xmlns:dcterms="http://purl.org/dc/terms/" xmlns:vCard="http://www.w3.org/2001/vcard-rdf/3.0#" xmlns:vCard4="http://www.w3.org/2006/vcard/ns#" xmlns:bqbiol="http://biomodels.net/biology-qualifiers/" xmlns:bqmodel="http://biomodels.net/model-qualifiers/">
            <rdf:Description rdf:about="#meta_M_g15lac_c">
              <bqbiol:is>
                <rdf:Bag>
                  <rdf:li rdf:resource="https://identifiers.org/biocyc/META:GLC-D-LACTONE"/>
                  <rdf:li rdf:resource="https://identifiers.org/pubchem.compound/7027"/>
                  <rdf:li rdf:resource="https://identifiers.org/seed.compound/cpd00170"/>
                  <rdf:li rdf:resource="https://identifiers.org/kegg.compound/C00198"/>
                </rdf:Bag>
              </bqbiol:is>
            </rdf:Description>
          </rdf:RDF>
        </annotation>
      </species>
      <species metaid="meta_M_34dhlycop_c" sboTerm="SBO:0000247" id="M_34dhlycop_c" name="3,4-Dehydrolycopene" compartment="c" hasOnlySubstanceUnits="false" boundaryCondition="false" constant="false" fbc:charge="0" fbc:chemicalFormula="C40H54">
        <notes>
          <html xmlns="http://www.w3.org/1999/xhtml">
            <p>formula_charge_source: biocyc</p>
          </html>
        </notes>
        <annotation>
          <rdf:RDF xmlns:rdf="http://www.w3.org/1999/02/22-rdf-syntax-ns#" xmlns:dcterms="http://purl.org/dc/terms/" xmlns:vCard="http://www.w3.org/2001/vcard-rdf/3.0#" xmlns:vCard4="http://www.w3.org/2006/vcard/ns#" xmlns:bqbiol="http://biomodels.net/biology-qualifiers/" xmlns:bqmodel="http://biomodels.net/model-qualifiers/">
            <rdf:Description rdf:about="#meta_M_34dhlycop_c">
              <bqbiol:is>
                <rdf:Bag>
                  <rdf:li rdf:resource="https://identifiers.org/biocyc/META:CPD-12932"/>
                  <rdf:li rdf:resource="https://identifiers.org/pubchem.compound/16061227"/>
                  <rdf:li rdf:resource="https://identifiers.org/seed.compound/cpd14598"/>
                  <rdf:li rdf:resource="https://identifiers.org/kegg.compound/C15867"/>
                </rdf:Bag>
              </bqbiol:is>
            </rdf:Description>
          </rdf:RDF>
        </annotation>
      </species>
      <species metaid="meta_M_3hibt_c" sboTerm="SBO:0000247" id="M_3hibt_c" name="(S)-3-hydroxy-isobutyrate" compartment="c" hasOnlySubstanceUnits="false" boundaryCondition="false" constant="false" fbc:charge="-1" fbc:chemicalFormula="C4H7O3">
        <notes>
          <html xmlns="http://www.w3.org/1999/xhtml">
            <p>formula_charge_source: biocyc</p>
          </html>
        </notes>
        <annotation>
          <rdf:RDF xmlns:rdf="http://www.w3.org/1999/02/22-rdf-syntax-ns#" xmlns:dcterms="http://purl.org/dc/terms/" xmlns:vCard="http://www.w3.org/2001/vcard-rdf/3.0#" xmlns:vCard4="http://www.w3.org/2006/vcard/ns#" xmlns:bqbiol="http://biomodels.net/biology-qualifiers/" xmlns:bqmodel="http://biomodels.net/model-qualifiers/">
            <rdf:Description rdf:about="#meta_M_3hibt_c">
              <bqbiol:is>
                <rdf:Bag>
                  <rdf:li rdf:resource="https://identifiers.org/pubchem.compound/18637352"/>
                  <rdf:li rdf:resource="https://identifiers.org/biocyc/META:CPD-12175"/>
                </rdf:Bag>
              </bqbiol:is>
            </rdf:Description>
          </rdf:RDF>
        </annotation>
      </species>
      <species metaid="meta_M_cl_e" sboTerm="SBO:0000247" id="M_cl_e" name="Cl-" compartment="e" hasOnlySubstanceUnits="false" boundaryCondition="false" constant="false" fbc:charge="-1" fbc:chemicalFormula="CL1">
        <notes>
          <html xmlns="http://www.w3.org/1999/xhtml">
            <p>formula_charge_source: biocyc</p>
          </html>
        </notes>
        <annotation>
          <rdf:RDF xmlns:rdf="http://www.w3.org/1999/02/22-rdf-syntax-ns#" xmlns:dcterms="http://purl.org/dc/terms/" xmlns:vCard="http://www.w3.org/2001/vcard-rdf/3.0#" xmlns:vCard4="http://www.w3.org/2006/vcard/ns#" xmlns:bqbiol="http://biomodels.net/biology-qualifiers/" xmlns:bqmodel="http://biomodels.net/model-qualifiers/">
            <rdf:Description rdf:about="#meta_M_cl_e">
              <bqbiol:is>
                <rdf:Bag>
                  <rdf:li rdf:resource="https://identifiers.org/biocyc/META:CL-"/>
                  <rdf:li rdf:resource="https://identifiers.org/pubchem.compound/312"/>
                  <rdf:li rdf:resource="https://identifiers.org/seed.compound/cpd00099"/>
                  <rdf:li rdf:resource="https://identifiers.org/kegg.compound/C00698"/>
                </rdf:Bag>
              </bqbiol:is>
            </rdf:Description>
          </rdf:RDF>
        </annotation>
      </species>
      <species metaid="meta_M_4sphgn181_c" sboTerm="SBO:0000247" id="M_4sphgn181_c" name="4-sphingenine-18:1" compartment="c" hasOnlySubstanceUnits="false" boundaryCondition="false" constant="false" fbc:charge="0" fbc:chemicalFormula="C36H69N1O3">
        <notes>
          <html xmlns="http://www.w3.org/1999/xhtml">
            <p>formula_charge_source: biocyc</p>
          </html>
        </notes>
        <annotation>
          <rdf:RDF xmlns:rdf="http://www.w3.org/1999/02/22-rdf-syntax-ns#" xmlns:dcterms="http://purl.org/dc/terms/" xmlns:vCard="http://www.w3.org/2001/vcard-rdf/3.0#" xmlns:vCard4="http://www.w3.org/2006/vcard/ns#" xmlns:bqbiol="http://biomodels.net/biology-qualifiers/" xmlns:bqmodel="http://biomodels.net/model-qualifiers/">
            <rdf:Description rdf:about="#meta_M_4sphgn181_c">
              <bqbiol:is>
                <rdf:Bag>
                  <rdf:li rdf:resource="https://identifiers.org/biocyc/META:CPD-9814"/>
                  <rdf:li rdf:resource="https://identifiers.org/pubchem.compound/53481051"/>
                  <rdf:li rdf:resource="https://identifiers.org/seed.compound/cpd25852"/>
                </rdf:Bag>
              </bqbiol:is>
            </rdf:Description>
          </rdf:RDF>
        </annotation>
      </species>
      <species metaid="meta_M_cbm_c" sboTerm="SBO:0000247" id="M_cbm_c" name="Carbamate" compartment="c" hasOnlySubstanceUnits="false" boundaryCondition="false" constant="false" fbc:charge="-1" fbc:chemicalFormula="CH2NO2">
        <notes>
          <html xmlns="http://www.w3.org/1999/xhtml">
            <p>formula_charge_source: seed.compound</p>
          </html>
        </notes>
        <annotation>
          <rdf:RDF xmlns:rdf="http://www.w3.org/1999/02/22-rdf-syntax-ns#" xmlns:dcterms="http://purl.org/dc/terms/" xmlns:vCard="http://www.w3.org/2001/vcard-rdf/3.0#" xmlns:vCard4="http://www.w3.org/2006/vcard/ns#" xmlns:bqbiol="http://biomodels.net/biology-qualifiers/" xmlns:bqmodel="http://biomodels.net/model-qualifiers/">
            <rdf:Description rdf:about="#meta_M_cbm_c">
              <bqbiol:is>
                <rdf:Bag>
                  <rdf:li rdf:resource="https://identifiers.org/pubchem.compound/277"/>
                  <rdf:li rdf:resource="https://identifiers.org/kegg.compound/C01563"/>
                  <rdf:li rdf:resource="https://identifiers.org/seed.compound/cpd01101"/>
                </rdf:Bag>
              </bqbiol:is>
            </rdf:Description>
          </rdf:RDF>
        </annotation>
      </species>
      <species metaid="meta_M_cynt_c" sboTerm="SBO:0000247" id="M_cynt_c" name="Cyanate" compartment="c" hasOnlySubstanceUnits="false" boundaryCondition="false" constant="false" fbc:charge="-1" fbc:chemicalFormula="C1N1O1">
        <notes>
          <html xmlns="http://www.w3.org/1999/xhtml">
            <p>formula_charge_source: biocyc</p>
          </html>
        </notes>
        <annotation>
          <rdf:RDF xmlns:rdf="http://www.w3.org/1999/02/22-rdf-syntax-ns#" xmlns:dcterms="http://purl.org/dc/terms/" xmlns:vCard="http://www.w3.org/2001/vcard-rdf/3.0#" xmlns:vCard4="http://www.w3.org/2006/vcard/ns#" xmlns:bqbiol="http://biomodels.net/biology-qualifiers/" xmlns:bqmodel="http://biomodels.net/model-qualifiers/">
            <rdf:Description rdf:about="#meta_M_cynt_c">
              <bqbiol:is>
                <rdf:Bag>
                  <rdf:li rdf:resource="https://identifiers.org/biocyc/META:CPD-69"/>
                  <rdf:li rdf:resource="https://identifiers.org/pubchem.compound/540"/>
                  <rdf:li rdf:resource="https://identifiers.org/seed.compound/cpd01015"/>
                  <rdf:li rdf:resource="https://identifiers.org/kegg.compound/C01417"/>
                </rdf:Bag>
              </bqbiol:is>
            </rdf:Description>
          </rdf:RDF>
        </annotation>
      </species>
      <species metaid="meta_M_3hhxcoa_m" sboTerm="SBO:0000247" id="M_3hhxcoa_m" name="(R)-3-hydroxyhexanoyl-CoA" compartment="m" hasOnlySubstanceUnits="false" boundaryCondition="false" constant="false" fbc:charge="-4" fbc:chemicalFormula="C27H42N7O18P3S1">
        <notes>
          <html xmlns="http://www.w3.org/1999/xhtml">
            <p>formula_charge_source: biocyc</p>
          </html>
        </notes>
        <annotation>
          <rdf:RDF xmlns:rdf="http://www.w3.org/1999/02/22-rdf-syntax-ns#" xmlns:dcterms="http://purl.org/dc/terms/" xmlns:vCard="http://www.w3.org/2001/vcard-rdf/3.0#" xmlns:vCard4="http://www.w3.org/2006/vcard/ns#" xmlns:bqbiol="http://biomodels.net/biology-qualifiers/" xmlns:bqmodel="http://biomodels.net/model-qualifiers/">
            <rdf:Description rdf:about="#meta_M_3hhxcoa_m">
              <bqbiol:is>
                <rdf:Bag>
                  <rdf:li rdf:resource="https://identifiers.org/biocyc/META:CPD-14915"/>
                  <rdf:li rdf:resource="https://identifiers.org/pubchem.compound/71581146"/>
                  <rdf:li rdf:resource="https://identifiers.org/seed.compound/cpd16777"/>
                </rdf:Bag>
              </bqbiol:is>
            </rdf:Description>
          </rdf:RDF>
        </annotation>
      </species>
      <species metaid="meta_M_ivcoa_m" sboTerm="SBO:0000247" id="M_ivcoa_m" name="3-isovaleryl-CoA" compartment="m" hasOnlySubstanceUnits="false" boundaryCondition="false" constant="false" fbc:charge="-4" fbc:chemicalFormula="C26H40N7O17P3S">
        <notes>
          <html xmlns="http://www.w3.org/1999/xhtml">
            <p>formula_charge_source: seed.compound</p>
          </html>
        </notes>
        <annotation>
          <rdf:RDF xmlns:rdf="http://www.w3.org/1999/02/22-rdf-syntax-ns#" xmlns:dcterms="http://purl.org/dc/terms/" xmlns:vCard="http://www.w3.org/2001/vcard-rdf/3.0#" xmlns:vCard4="http://www.w3.org/2006/vcard/ns#" xmlns:bqbiol="http://biomodels.net/biology-qualifiers/" xmlns:bqmodel="http://biomodels.net/model-qualifiers/">
            <rdf:Description rdf:about="#meta_M_ivcoa_m">
              <bqbiol:is>
                <rdf:Bag>
                  <rdf:li rdf:resource="https://identifiers.org/seed.compound/cpd01882"/>
                </rdf:Bag>
              </bqbiol:is>
            </rdf:Description>
          </rdf:RDF>
        </annotation>
      </species>
      <species metaid="meta_M_2mbtcoa_m" sboTerm="SBO:0000247" id="M_2mbtcoa_m" name="2-Methylbutyryl-CoA" compartment="m" hasOnlySubstanceUnits="false" boundaryCondition="false" constant="false" fbc:charge="-4" fbc:chemicalFormula="C26H40N7O17P3S">
        <notes>
          <html xmlns="http://www.w3.org/1999/xhtml">
            <p>formula_charge_source: seed.compound</p>
          </html>
        </notes>
        <annotation>
          <rdf:RDF xmlns:rdf="http://www.w3.org/1999/02/22-rdf-syntax-ns#" xmlns:dcterms="http://purl.org/dc/terms/" xmlns:vCard="http://www.w3.org/2001/vcard-rdf/3.0#" xmlns:vCard4="http://www.w3.org/2006/vcard/ns#" xmlns:bqbiol="http://biomodels.net/biology-qualifiers/" xmlns:bqmodel="http://biomodels.net/model-qualifiers/">
            <rdf:Description rdf:about="#meta_M_2mbtcoa_m">
              <bqbiol:is>
                <rdf:Bag>
                  <rdf:li rdf:resource="https://identifiers.org/pubchem.compound/11966141"/>
                  <rdf:li rdf:resource="https://identifiers.org/kegg.compound/C01033"/>
                  <rdf:li rdf:resource="https://identifiers.org/seed.compound/cpd00760"/>
                </rdf:Bag>
              </bqbiol:is>
            </rdf:Description>
          </rdf:RDF>
        </annotation>
      </species>
      <species metaid="meta_M_3hbcoa__R_m" sboTerm="SBO:0000247" id="M_3hbcoa__R_m" name="(R)-3-hydroxybutanoyl-CoA" compartment="m" hasOnlySubstanceUnits="false" boundaryCondition="false" constant="false" fbc:charge="-4" fbc:chemicalFormula="C25H38N7O18P3S1">
        <notes>
          <html xmlns="http://www.w3.org/1999/xhtml">
            <p>formula_charge_source: biocyc</p>
          </html>
        </notes>
        <annotation>
          <rdf:RDF xmlns:rdf="http://www.w3.org/1999/02/22-rdf-syntax-ns#" xmlns:dcterms="http://purl.org/dc/terms/" xmlns:vCard="http://www.w3.org/2001/vcard-rdf/3.0#" xmlns:vCard4="http://www.w3.org/2006/vcard/ns#" xmlns:bqbiol="http://biomodels.net/biology-qualifiers/" xmlns:bqmodel="http://biomodels.net/model-qualifiers/">
            <rdf:Description rdf:about="#meta_M_3hbcoa__R_m">
              <bqbiol:is>
                <rdf:Bag>
                  <rdf:li rdf:resource="https://identifiers.org/biocyc/META:CPD-650"/>
                  <rdf:li rdf:resource="https://identifiers.org/pubchem.compound/11966146"/>
                  <rdf:li rdf:resource="https://identifiers.org/seed.compound/cpd02234"/>
                  <rdf:li rdf:resource="https://identifiers.org/kegg.compound/C03561"/>
                </rdf:Bag>
              </bqbiol:is>
            </rdf:Description>
          </rdf:RDF>
        </annotation>
      </species>
      <species metaid="meta_M_3hoccoa_m" sboTerm="SBO:0000247" id="M_3hoccoa_m" name="(R)-3-hydroxyoctanoyl-CoA" compartment="m" hasOnlySubstanceUnits="false" boundaryCondition="false" constant="false" fbc:charge="-4" fbc:chemicalFormula="C29H46N7O18P3S1">
        <notes>
          <html xmlns="http://www.w3.org/1999/xhtml">
            <p>formula_charge_source: biocyc</p>
          </html>
        </notes>
        <annotation>
          <rdf:RDF xmlns:rdf="http://www.w3.org/1999/02/22-rdf-syntax-ns#" xmlns:dcterms="http://purl.org/dc/terms/" xmlns:vCard="http://www.w3.org/2001/vcard-rdf/3.0#" xmlns:vCard4="http://www.w3.org/2006/vcard/ns#" xmlns:bqbiol="http://biomodels.net/biology-qualifiers/" xmlns:bqmodel="http://biomodels.net/model-qualifiers/">
            <rdf:Description rdf:about="#meta_M_3hoccoa_m">
              <bqbiol:is>
                <rdf:Bag>
                  <rdf:li rdf:resource="https://identifiers.org/pubchem.compound/11966193"/>
                  <rdf:li rdf:resource="https://identifiers.org/biocyc/META:CPD-14916"/>
                </rdf:Bag>
              </bqbiol:is>
            </rdf:Description>
          </rdf:RDF>
        </annotation>
      </species>
      <species metaid="meta_M_bz_c" sboTerm="SBO:0000247" id="M_bz_c" name="benzoate" compartment="c" hasOnlySubstanceUnits="false" boundaryCondition="false" constant="false" fbc:charge="-1" fbc:chemicalFormula="C7H5O2">
        <notes>
          <html xmlns="http://www.w3.org/1999/xhtml">
            <p>formula_charge_source: seed.compound</p>
          </html>
        </notes>
        <annotation>
          <rdf:RDF xmlns:rdf="http://www.w3.org/1999/02/22-rdf-syntax-ns#" xmlns:dcterms="http://purl.org/dc/terms/" xmlns:vCard="http://www.w3.org/2001/vcard-rdf/3.0#" xmlns:vCard4="http://www.w3.org/2006/vcard/ns#" xmlns:bqbiol="http://biomodels.net/biology-qualifiers/" xmlns:bqmodel="http://biomodels.net/model-qualifiers/">
            <rdf:Description rdf:about="#meta_M_bz_c">
              <bqbiol:is>
                <rdf:Bag>
                  <rdf:li rdf:resource="https://identifiers.org/pubchem.compound/243"/>
                  <rdf:li rdf:resource="https://identifiers.org/kegg.compound/C00180"/>
                  <rdf:li rdf:resource="https://identifiers.org/seed.compound/cpd00153"/>
                </rdf:Bag>
              </bqbiol:is>
            </rdf:Description>
          </rdf:RDF>
        </annotation>
      </species>
      <species metaid="meta_M_ibcoa_m" sboTerm="SBO:0000247" id="M_ibcoa_m" name="Isobutyryl-CoA" compartment="m" hasOnlySubstanceUnits="false" boundaryCondition="false" constant="false" fbc:charge="-4" fbc:chemicalFormula="C25H38N7O17P3S">
        <notes>
          <html xmlns="http://www.w3.org/1999/xhtml">
            <p>formula_charge_source: seed.compound</p>
          </html>
        </notes>
        <annotation>
          <rdf:RDF xmlns:rdf="http://www.w3.org/1999/02/22-rdf-syntax-ns#" xmlns:dcterms="http://purl.org/dc/terms/" xmlns:vCard="http://www.w3.org/2001/vcard-rdf/3.0#" xmlns:vCard4="http://www.w3.org/2006/vcard/ns#" xmlns:bqbiol="http://biomodels.net/biology-qualifiers/" xmlns:bqmodel="http://biomodels.net/model-qualifiers/">
            <rdf:Description rdf:about="#meta_M_ibcoa_m">
              <bqbiol:is>
                <rdf:Bag>
                  <rdf:li rdf:resource="https://identifiers.org/pubchem.compound/3036931"/>
                  <rdf:li rdf:resource="https://identifiers.org/kegg.compound/C00630"/>
                  <rdf:li rdf:resource="https://identifiers.org/seed.compound/cpd00481"/>
                </rdf:Bag>
              </bqbiol:is>
            </rdf:Description>
          </rdf:RDF>
        </annotation>
      </species>
      <species metaid="meta_M_glyc__R_c" sboTerm="SBO:0000247" id="M_glyc__R_c" name="D-glycerate" compartment="c" hasOnlySubstanceUnits="false" boundaryCondition="false" constant="false" fbc:charge="-1" fbc:chemicalFormula="C3H5O4">
        <notes>
          <html xmlns="http://www.w3.org/1999/xhtml">
            <p>formula_charge_source: biocyc</p>
          </html>
        </notes>
        <annotation>
          <rdf:RDF xmlns:rdf="http://www.w3.org/1999/02/22-rdf-syntax-ns#" xmlns:dcterms="http://purl.org/dc/terms/" xmlns:vCard="http://www.w3.org/2001/vcard-rdf/3.0#" xmlns:vCard4="http://www.w3.org/2006/vcard/ns#" xmlns:bqbiol="http://biomodels.net/biology-qualifiers/" xmlns:bqmodel="http://biomodels.net/model-qualifiers/">
            <rdf:Description rdf:about="#meta_M_glyc__R_c">
              <bqbiol:is>
                <rdf:Bag>
                  <rdf:li rdf:resource="https://identifiers.org/biocyc/META:GLYCERATE"/>
                  <rdf:li rdf:resource="https://identifiers.org/pubchem.compound/439194"/>
                  <rdf:li rdf:resource="https://identifiers.org/seed.compound/cpd00223"/>
                  <rdf:li rdf:resource="https://identifiers.org/kegg.compound/C00258"/>
                </rdf:Bag>
              </bqbiol:is>
            </rdf:Description>
          </rdf:RDF>
        </annotation>
      </species>
      <species metaid="meta_M_agm_e" sboTerm="SBO:0000247" id="M_agm_e" name="agmatine" compartment="e" hasOnlySubstanceUnits="false" boundaryCondition="false" constant="false" fbc:charge="2" fbc:chemicalFormula="C5H16N4">
        <notes>
          <html xmlns="http://www.w3.org/1999/xhtml">
            <p>formula_charge_source: biocyc</p>
          </html>
        </notes>
        <annotation>
          <rdf:RDF xmlns:rdf="http://www.w3.org/1999/02/22-rdf-syntax-ns#" xmlns:dcterms="http://purl.org/dc/terms/" xmlns:vCard="http://www.w3.org/2001/vcard-rdf/3.0#" xmlns:vCard4="http://www.w3.org/2006/vcard/ns#" xmlns:bqbiol="http://biomodels.net/biology-qualifiers/" xmlns:bqmodel="http://biomodels.net/model-qualifiers/">
            <rdf:Description rdf:about="#meta_M_agm_e">
              <bqbiol:is>
                <rdf:Bag>
                  <rdf:li rdf:resource="https://identifiers.org/biocyc/META:AGMATHINE"/>
                  <rdf:li rdf:resource="https://identifiers.org/pubchem.compound/199"/>
                  <rdf:li rdf:resource="https://identifiers.org/seed.compound/cpd00152"/>
                  <rdf:li rdf:resource="https://identifiers.org/kegg.compound/C00179"/>
                </rdf:Bag>
              </bqbiol:is>
            </rdf:Description>
          </rdf:RDF>
        </annotation>
      </species>
      <species metaid="meta_M_ascb_c" sboTerm="SBO:0000247" id="M_ascb_c" name="ascorbate" compartment="c" hasOnlySubstanceUnits="false" boundaryCondition="false" constant="false" fbc:charge="-1" fbc:chemicalFormula="C6H7O6">
        <notes>
          <html xmlns="http://www.w3.org/1999/xhtml">
            <p>formula_charge_source: seed.compound</p>
          </html>
        </notes>
        <annotation>
          <rdf:RDF xmlns:rdf="http://www.w3.org/1999/02/22-rdf-syntax-ns#" xmlns:dcterms="http://purl.org/dc/terms/" xmlns:vCard="http://www.w3.org/2001/vcard-rdf/3.0#" xmlns:vCard4="http://www.w3.org/2006/vcard/ns#" xmlns:bqbiol="http://biomodels.net/biology-qualifiers/" xmlns:bqmodel="http://biomodels.net/model-qualifiers/">
            <rdf:Description rdf:about="#meta_M_ascb_c">
              <bqbiol:is>
                <rdf:Bag>
                  <rdf:li rdf:resource="https://identifiers.org/pubchem.compound/54670067"/>
                  <rdf:li rdf:resource="https://identifiers.org/kegg.compound/C00072"/>
                  <rdf:li rdf:resource="https://identifiers.org/seed.compound/cpd00059"/>
                </rdf:Bag>
              </bqbiol:is>
            </rdf:Description>
          </rdf:RDF>
        </annotation>
      </species>
      <species metaid="meta_M_mdascb_c" sboTerm="SBO:0000247" id="M_mdascb_c" name="monodehydroascorbate" compartment="c" hasOnlySubstanceUnits="false" boundaryCondition="false" constant="false" fbc:charge="0" fbc:chemicalFormula="C6H7O6">
        <notes>
          <html xmlns="http://www.w3.org/1999/xhtml">
            <p>formula_charge_source: biocyc</p>
          </html>
        </notes>
        <annotation>
          <rdf:RDF xmlns:rdf="http://www.w3.org/1999/02/22-rdf-syntax-ns#" xmlns:dcterms="http://purl.org/dc/terms/" xmlns:vCard="http://www.w3.org/2001/vcard-rdf/3.0#" xmlns:vCard4="http://www.w3.org/2006/vcard/ns#" xmlns:bqbiol="http://biomodels.net/biology-qualifiers/" xmlns:bqmodel="http://biomodels.net/model-qualifiers/">
            <rdf:Description rdf:about="#meta_M_mdascb_c">
              <bqbiol:is>
                <rdf:Bag>
                  <rdf:li rdf:resource="https://identifiers.org/biocyc/META:CPD-318"/>
                  <rdf:li rdf:resource="https://identifiers.org/pubchem.compound/5483640"/>
                  <rdf:li rdf:resource="https://identifiers.org/seed.compound/cpd00766"/>
                  <rdf:li rdf:resource="https://identifiers.org/kegg.compound/C01041"/>
                </rdf:Bag>
              </bqbiol:is>
            </rdf:Description>
          </rdf:RDF>
        </annotation>
      </species>
      <species metaid="meta_M_S2hglut_m" sboTerm="SBO:0000247" id="M_S2hglut_m" name="(S)-2-hydroxyglutarate" compartment="m" hasOnlySubstanceUnits="false" boundaryCondition="false" constant="false" fbc:charge="-2" fbc:chemicalFormula="C5H6O5">
        <notes>
          <html xmlns="http://www.w3.org/1999/xhtml">
            <p>formula_charge_source: seed.compound</p>
          </html>
        </notes>
        <annotation>
          <rdf:RDF xmlns:rdf="http://www.w3.org/1999/02/22-rdf-syntax-ns#" xmlns:dcterms="http://purl.org/dc/terms/" xmlns:vCard="http://www.w3.org/2001/vcard-rdf/3.0#" xmlns:vCard4="http://www.w3.org/2006/vcard/ns#" xmlns:bqbiol="http://biomodels.net/biology-qualifiers/" xmlns:bqmodel="http://biomodels.net/model-qualifiers/">
            <rdf:Description rdf:about="#meta_M_S2hglut_m">
              <bqbiol:is>
                <rdf:Bag>
                  <rdf:li rdf:resource="https://identifiers.org/pubchem.compound/439939"/>
                  <rdf:li rdf:resource="https://identifiers.org/kegg.compound/C03196"/>
                  <rdf:li rdf:resource="https://identifiers.org/seed.compound/cpd02041"/>
                </rdf:Bag>
              </bqbiol:is>
            </rdf:Description>
          </rdf:RDF>
        </annotation>
      </species>
      <species metaid="meta_M_rhmn_c" sboTerm="SBO:0000247" id="M_rhmn_c" name="L-rhamnonate" compartment="c" hasOnlySubstanceUnits="false" boundaryCondition="false" constant="false" fbc:charge="-1" fbc:chemicalFormula="C6H11O6">
        <notes>
          <html xmlns="http://www.w3.org/1999/xhtml">
            <p>formula_charge_source: seed.compound</p>
          </html>
        </notes>
        <annotation>
          <rdf:RDF xmlns:rdf="http://www.w3.org/1999/02/22-rdf-syntax-ns#" xmlns:dcterms="http://purl.org/dc/terms/" xmlns:vCard="http://www.w3.org/2001/vcard-rdf/3.0#" xmlns:vCard4="http://www.w3.org/2006/vcard/ns#" xmlns:bqbiol="http://biomodels.net/biology-qualifiers/" xmlns:bqmodel="http://biomodels.net/model-qualifiers/">
            <rdf:Description rdf:about="#meta_M_rhmn_c">
              <bqbiol:is>
                <rdf:Bag>
                  <rdf:li rdf:resource="https://identifiers.org/pubchem.compound/6602429"/>
                  <rdf:li rdf:resource="https://identifiers.org/kegg.compound/C01934"/>
                  <rdf:li rdf:resource="https://identifiers.org/seed.compound/cpd01328"/>
                </rdf:Bag>
              </bqbiol:is>
            </rdf:Description>
          </rdf:RDF>
        </annotation>
      </species>
      <species metaid="meta_M_rhmn14l_c" sboTerm="SBO:0000247" id="M_rhmn14l_c" name="L-rhamnono-1,4-lactone" compartment="c" hasOnlySubstanceUnits="false" boundaryCondition="false" constant="false" fbc:charge="0" fbc:chemicalFormula="C6H10O5">
        <notes>
          <html xmlns="http://www.w3.org/1999/xhtml">
            <p>formula_charge_source: biocyc</p>
          </html>
        </notes>
        <annotation>
          <rdf:RDF xmlns:rdf="http://www.w3.org/1999/02/22-rdf-syntax-ns#" xmlns:dcterms="http://purl.org/dc/terms/" xmlns:vCard="http://www.w3.org/2001/vcard-rdf/3.0#" xmlns:vCard4="http://www.w3.org/2006/vcard/ns#" xmlns:bqbiol="http://biomodels.net/biology-qualifiers/" xmlns:bqmodel="http://biomodels.net/model-qualifiers/">
            <rdf:Description rdf:about="#meta_M_rhmn14l_c">
              <bqbiol:is>
                <rdf:Bag>
                  <rdf:li rdf:resource="https://identifiers.org/biocyc/META:L-RHAMNONO-14-LACTONE"/>
                  <rdf:li rdf:resource="https://identifiers.org/pubchem.compound/5460219"/>
                  <rdf:li rdf:resource="https://identifiers.org/seed.compound/cpd01916"/>
                  <rdf:li rdf:resource="https://identifiers.org/kegg.compound/C02991"/>
                </rdf:Bag>
              </bqbiol:is>
            </rdf:Description>
          </rdf:RDF>
        </annotation>
      </species>
      <species metaid="meta_M_salc_x" sboTerm="SBO:0000247" id="M_salc_x" name="salicylate" compartment="x" hasOnlySubstanceUnits="false" boundaryCondition="false" constant="false" fbc:charge="-1" fbc:chemicalFormula="C7H5O3">
        <notes>
          <html xmlns="http://www.w3.org/1999/xhtml">
            <p>formula_charge_source: seed.compound</p>
          </html>
        </notes>
        <annotation>
          <rdf:RDF xmlns:rdf="http://www.w3.org/1999/02/22-rdf-syntax-ns#" xmlns:dcterms="http://purl.org/dc/terms/" xmlns:vCard="http://www.w3.org/2001/vcard-rdf/3.0#" xmlns:vCard4="http://www.w3.org/2006/vcard/ns#" xmlns:bqbiol="http://biomodels.net/biology-qualifiers/" xmlns:bqmodel="http://biomodels.net/model-qualifiers/">
            <rdf:Description rdf:about="#meta_M_salc_x">
              <bqbiol:is>
                <rdf:Bag>
                  <rdf:li rdf:resource="https://identifiers.org/pubchem.compound/338"/>
                  <rdf:li rdf:resource="https://identifiers.org/kegg.compound/C00805"/>
                  <rdf:li rdf:resource="https://identifiers.org/seed.compound/cpd00599"/>
                </rdf:Bag>
              </bqbiol:is>
            </rdf:Description>
          </rdf:RDF>
        </annotation>
      </species>
      <species metaid="meta_M_catechol_x" sboTerm="SBO:0000247" id="M_catechol_x" name="catechol" compartment="x" hasOnlySubstanceUnits="false" boundaryCondition="false" constant="false" fbc:charge="0" fbc:chemicalFormula="C6H6O2">
        <notes>
          <html xmlns="http://www.w3.org/1999/xhtml">
            <p>formula_charge_source: biocyc</p>
          </html>
        </notes>
        <annotation>
          <rdf:RDF xmlns:rdf="http://www.w3.org/1999/02/22-rdf-syntax-ns#" xmlns:dcterms="http://purl.org/dc/terms/" xmlns:vCard="http://www.w3.org/2001/vcard-rdf/3.0#" xmlns:vCard4="http://www.w3.org/2006/vcard/ns#" xmlns:bqbiol="http://biomodels.net/biology-qualifiers/" xmlns:bqmodel="http://biomodels.net/model-qualifiers/">
            <rdf:Description rdf:about="#meta_M_catechol_x">
              <bqbiol:is>
                <rdf:Bag>
                  <rdf:li rdf:resource="https://identifiers.org/biocyc/META:CATECHOL"/>
                  <rdf:li rdf:resource="https://identifiers.org/pubchem.compound/289"/>
                  <rdf:li rdf:resource="https://identifiers.org/seed.compound/cpd00077"/>
                  <rdf:li rdf:resource="https://identifiers.org/kegg.compound/C00090"/>
                </rdf:Bag>
              </bqbiol:is>
            </rdf:Description>
          </rdf:RDF>
        </annotation>
      </species>
      <species metaid="meta_M_catechol_e" sboTerm="SBO:0000247" id="M_catechol_e" name="catechol" compartment="e" hasOnlySubstanceUnits="false" boundaryCondition="false" constant="false" fbc:charge="0" fbc:chemicalFormula="C6H6O2">
        <notes>
          <html xmlns="http://www.w3.org/1999/xhtml">
            <p>formula_charge_source: biocyc</p>
          </html>
        </notes>
        <annotation>
          <rdf:RDF xmlns:rdf="http://www.w3.org/1999/02/22-rdf-syntax-ns#" xmlns:dcterms="http://purl.org/dc/terms/" xmlns:vCard="http://www.w3.org/2001/vcard-rdf/3.0#" xmlns:vCard4="http://www.w3.org/2006/vcard/ns#" xmlns:bqbiol="http://biomodels.net/biology-qualifiers/" xmlns:bqmodel="http://biomodels.net/model-qualifiers/">
            <rdf:Description rdf:about="#meta_M_catechol_e">
              <bqbiol:is>
                <rdf:Bag>
                  <rdf:li rdf:resource="https://identifiers.org/biocyc/META:CATECHOL"/>
                  <rdf:li rdf:resource="https://identifiers.org/pubchem.compound/289"/>
                  <rdf:li rdf:resource="https://identifiers.org/seed.compound/cpd00077"/>
                  <rdf:li rdf:resource="https://identifiers.org/kegg.compound/C00090"/>
                </rdf:Bag>
              </bqbiol:is>
            </rdf:Description>
          </rdf:RDF>
        </annotation>
      </species>
      <species metaid="meta_M_betald_x" sboTerm="SBO:0000247" id="M_betald_x" name="betaine aldehyde" compartment="x" hasOnlySubstanceUnits="false" boundaryCondition="false" constant="false" fbc:charge="1" fbc:chemicalFormula="C5H12N1O1">
        <notes>
          <html xmlns="http://www.w3.org/1999/xhtml">
            <p>formula_charge_source: biocyc</p>
          </html>
        </notes>
        <annotation>
          <rdf:RDF xmlns:rdf="http://www.w3.org/1999/02/22-rdf-syntax-ns#" xmlns:dcterms="http://purl.org/dc/terms/" xmlns:vCard="http://www.w3.org/2001/vcard-rdf/3.0#" xmlns:vCard4="http://www.w3.org/2006/vcard/ns#" xmlns:bqbiol="http://biomodels.net/biology-qualifiers/" xmlns:bqmodel="http://biomodels.net/model-qualifiers/">
            <rdf:Description rdf:about="#meta_M_betald_x">
              <bqbiol:is>
                <rdf:Bag>
                  <rdf:li rdf:resource="https://identifiers.org/biocyc/META:BETAINE_ALDEHYDE"/>
                  <rdf:li rdf:resource="https://identifiers.org/pubchem.compound/249"/>
                  <rdf:li rdf:resource="https://identifiers.org/seed.compound/cpd00447"/>
                  <rdf:li rdf:resource="https://identifiers.org/kegg.compound/C00576"/>
                </rdf:Bag>
              </bqbiol:is>
            </rdf:Description>
          </rdf:RDF>
        </annotation>
      </species>
      <species metaid="meta_M_glyb_x" sboTerm="SBO:0000247" id="M_glyb_x" name="glycine betaine" compartment="x" hasOnlySubstanceUnits="false" boundaryCondition="false" constant="false" fbc:charge="0" fbc:chemicalFormula="C5H11N1O2">
        <notes>
          <html xmlns="http://www.w3.org/1999/xhtml">
            <p>formula_charge_source: biocyc</p>
          </html>
        </notes>
        <annotation>
          <rdf:RDF xmlns:rdf="http://www.w3.org/1999/02/22-rdf-syntax-ns#" xmlns:dcterms="http://purl.org/dc/terms/" xmlns:vCard="http://www.w3.org/2001/vcard-rdf/3.0#" xmlns:vCard4="http://www.w3.org/2006/vcard/ns#" xmlns:bqbiol="http://biomodels.net/biology-qualifiers/" xmlns:bqmodel="http://biomodels.net/model-qualifiers/">
            <rdf:Description rdf:about="#meta_M_glyb_x">
              <bqbiol:is>
                <rdf:Bag>
                  <rdf:li rdf:resource="https://identifiers.org/biocyc/META:BETAINE"/>
                  <rdf:li rdf:resource="https://identifiers.org/pubchem.compound/247"/>
                  <rdf:li rdf:resource="https://identifiers.org/seed.compound/cpd00540"/>
                  <rdf:li rdf:resource="https://identifiers.org/kegg.compound/C00719"/>
                </rdf:Bag>
              </bqbiol:is>
            </rdf:Description>
          </rdf:RDF>
        </annotation>
      </species>
      <species metaid="meta_M_gamd_c" sboTerm="SBO:0000247" id="M_gamd_c" name="glucosaminide" compartment="c" hasOnlySubstanceUnits="false" boundaryCondition="false" constant="false" fbc:charge="0" fbc:chemicalFormula="C6H13NO5">
        <notes>
          <html xmlns="http://www.w3.org/1999/xhtml">
            <p>formula_charge_source: manual</p>
          </html>
        </notes>
        <annotation>
          <rdf:RDF xmlns:rdf="http://www.w3.org/1999/02/22-rdf-syntax-ns#" xmlns:dcterms="http://purl.org/dc/terms/" xmlns:vCard="http://www.w3.org/2001/vcard-rdf/3.0#" xmlns:vCard4="http://www.w3.org/2006/vcard/ns#" xmlns:bqbiol="http://biomodels.net/biology-qualifiers/" xmlns:bqmodel="http://biomodels.net/model-qualifiers/">
            <rdf:Description rdf:about="#meta_M_gamd_c">
              <bqbiol:is>
                <rdf:Bag>
                  <rdf:li rdf:resource="https://identifiers.org/pubchem.compound/3086191"/>
                  <rdf:li rdf:resource="https://identifiers.org/kegg.compound/C06023"/>
                  <rdf:li rdf:resource="https://identifiers.org/seed.compound/cpd12811"/>
                </rdf:Bag>
              </bqbiol:is>
            </rdf:Description>
          </rdf:RDF>
        </annotation>
      </species>
      <species metaid="meta_M_2dglcn_c" sboTerm="SBO:0000247" id="M_2dglcn_c" name="2-deoxy-D-gluconate" compartment="c" hasOnlySubstanceUnits="false" boundaryCondition="false" constant="false" fbc:charge="-1" fbc:chemicalFormula="C6H11O6">
        <notes>
          <html xmlns="http://www.w3.org/1999/xhtml">
            <p>formula_charge_source: seed.compound</p>
          </html>
        </notes>
        <annotation>
          <rdf:RDF xmlns:rdf="http://www.w3.org/1999/02/22-rdf-syntax-ns#" xmlns:dcterms="http://purl.org/dc/terms/" xmlns:vCard="http://www.w3.org/2001/vcard-rdf/3.0#" xmlns:vCard4="http://www.w3.org/2006/vcard/ns#" xmlns:bqbiol="http://biomodels.net/biology-qualifiers/" xmlns:bqmodel="http://biomodels.net/model-qualifiers/">
            <rdf:Description rdf:about="#meta_M_2dglcn_c">
              <bqbiol:is>
                <rdf:Bag>
                  <rdf:li rdf:resource="https://identifiers.org/pubchem.compound/188315"/>
                  <rdf:li rdf:resource="https://identifiers.org/kegg.compound/C02782"/>
                  <rdf:li rdf:resource="https://identifiers.org/seed.compound/cpd01795"/>
                </rdf:Bag>
              </bqbiol:is>
            </rdf:Description>
          </rdf:RDF>
        </annotation>
      </species>
      <species metaid="meta_M_2ddglcn_c" sboTerm="SBO:0000247" id="M_2ddglcn_c" name="2-dehydro-3-deoxy-D-gluconate" compartment="c" hasOnlySubstanceUnits="false" boundaryCondition="false" constant="false" fbc:charge="-1" fbc:chemicalFormula="C6H9O6">
        <notes>
          <html xmlns="http://www.w3.org/1999/xhtml">
            <p>formula_charge_source: biocyc</p>
          </html>
        </notes>
        <annotation>
          <rdf:RDF xmlns:rdf="http://www.w3.org/1999/02/22-rdf-syntax-ns#" xmlns:dcterms="http://purl.org/dc/terms/" xmlns:vCard="http://www.w3.org/2001/vcard-rdf/3.0#" xmlns:vCard4="http://www.w3.org/2006/vcard/ns#" xmlns:bqbiol="http://biomodels.net/biology-qualifiers/" xmlns:bqmodel="http://biomodels.net/model-qualifiers/">
            <rdf:Description rdf:about="#meta_M_2ddglcn_c">
              <bqbiol:is>
                <rdf:Bag>
                  <rdf:li rdf:resource="https://identifiers.org/biocyc/META:2-DEHYDRO-3-DEOXY-D-GLUCONATE"/>
                  <rdf:li rdf:resource="https://identifiers.org/pubchem.compound/161227"/>
                  <rdf:li rdf:resource="https://identifiers.org/seed.compound/cpd00176"/>
                  <rdf:li rdf:resource="https://identifiers.org/kegg.compound/C00204"/>
                </rdf:Bag>
              </bqbiol:is>
            </rdf:Description>
          </rdf:RDF>
        </annotation>
      </species>
      <species metaid="meta_M_dkdglcn_c" sboTerm="SBO:0000247" id="M_dkdglcn_c" name="2,5-diketo-3-deoxy-D-gluconate" compartment="c" hasOnlySubstanceUnits="false" boundaryCondition="false" constant="false" fbc:charge="-1" fbc:chemicalFormula="C6H7O6">
        <notes>
          <html xmlns="http://www.w3.org/1999/xhtml">
            <p>formula_charge_source: seed.compound</p>
          </html>
        </notes>
        <annotation>
          <rdf:RDF xmlns:rdf="http://www.w3.org/1999/02/22-rdf-syntax-ns#" xmlns:dcterms="http://purl.org/dc/terms/" xmlns:vCard="http://www.w3.org/2001/vcard-rdf/3.0#" xmlns:vCard4="http://www.w3.org/2006/vcard/ns#" xmlns:bqbiol="http://biomodels.net/biology-qualifiers/" xmlns:bqmodel="http://biomodels.net/model-qualifiers/">
            <rdf:Description rdf:about="#meta_M_dkdglcn_c">
              <bqbiol:is>
                <rdf:Bag>
                  <rdf:li rdf:resource="https://identifiers.org/pubchem.compound/440303"/>
                  <rdf:li rdf:resource="https://identifiers.org/kegg.compound/C04349"/>
                  <rdf:li rdf:resource="https://identifiers.org/seed.compound/cpd02663"/>
                </rdf:Bag>
              </bqbiol:is>
            </rdf:Description>
          </rdf:RDF>
        </annotation>
      </species>
      <species metaid="meta_M_udpglcur_c" sboTerm="SBO:0000247" id="M_udpglcur_c" name="UDP-D-glucuronate" compartment="c" hasOnlySubstanceUnits="false" boundaryCondition="false" constant="false" fbc:charge="-3" fbc:chemicalFormula="C15H19N2O18P2">
        <notes>
          <html xmlns="http://www.w3.org/1999/xhtml">
            <p>formula_charge_source: biocyc</p>
          </html>
        </notes>
        <annotation>
          <rdf:RDF xmlns:rdf="http://www.w3.org/1999/02/22-rdf-syntax-ns#" xmlns:dcterms="http://purl.org/dc/terms/" xmlns:vCard="http://www.w3.org/2001/vcard-rdf/3.0#" xmlns:vCard4="http://www.w3.org/2006/vcard/ns#" xmlns:bqbiol="http://biomodels.net/biology-qualifiers/" xmlns:bqmodel="http://biomodels.net/model-qualifiers/">
            <rdf:Description rdf:about="#meta_M_udpglcur_c">
              <bqbiol:is>
                <rdf:Bag>
                  <rdf:li rdf:resource="https://identifiers.org/biocyc/META:UDP-GLUCURONATE"/>
                  <rdf:li rdf:resource="https://identifiers.org/pubchem.compound/17473"/>
                  <rdf:li rdf:resource="https://identifiers.org/seed.compound/cpd00144"/>
                  <rdf:li rdf:resource="https://identifiers.org/kegg.compound/C00167"/>
                </rdf:Bag>
              </bqbiol:is>
            </rdf:Description>
          </rdf:RDF>
        </annotation>
      </species>
      <species metaid="meta_M_gdpddman_c" sboTerm="SBO:0000247" id="M_gdpddman_c" name="GDP-4-dehydro-6-deoxy-D-mannose" compartment="c" hasOnlySubstanceUnits="false" boundaryCondition="false" constant="false" fbc:charge="-2" fbc:chemicalFormula="C16H21N5O15P2">
        <notes>
          <html xmlns="http://www.w3.org/1999/xhtml">
            <p>formula_charge_source: biocyc</p>
          </html>
        </notes>
        <annotation>
          <rdf:RDF xmlns:rdf="http://www.w3.org/1999/02/22-rdf-syntax-ns#" xmlns:dcterms="http://purl.org/dc/terms/" xmlns:vCard="http://www.w3.org/2001/vcard-rdf/3.0#" xmlns:vCard4="http://www.w3.org/2006/vcard/ns#" xmlns:bqbiol="http://biomodels.net/biology-qualifiers/" xmlns:bqmodel="http://biomodels.net/model-qualifiers/">
            <rdf:Description rdf:about="#meta_M_gdpddman_c">
              <bqbiol:is>
                <rdf:Bag>
                  <rdf:li rdf:resource="https://identifiers.org/biocyc/META:GDP-4-DEHYDRO-6-DEOXY-D-MANNOSE"/>
                  <rdf:li rdf:resource="https://identifiers.org/pubchem.compound/439446"/>
                  <rdf:li rdf:resource="https://identifiers.org/seed.compound/cpd00900"/>
                  <rdf:li rdf:resource="https://identifiers.org/kegg.compound/C01222"/>
                </rdf:Bag>
              </bqbiol:is>
            </rdf:Description>
          </rdf:RDF>
        </annotation>
      </species>
      <species metaid="meta_M_mstgcys_c" sboTerm="SBO:0000247" id="M_mstgcys_c" name="O-methylsterigmatocystin" compartment="c" hasOnlySubstanceUnits="false" boundaryCondition="false" constant="false" fbc:charge="0" fbc:chemicalFormula="C19H14O6">
        <notes>
          <html xmlns="http://www.w3.org/1999/xhtml">
            <p>formula_charge_source: biocyc</p>
          </html>
        </notes>
        <annotation>
          <rdf:RDF xmlns:rdf="http://www.w3.org/1999/02/22-rdf-syntax-ns#" xmlns:dcterms="http://purl.org/dc/terms/" xmlns:vCard="http://www.w3.org/2001/vcard-rdf/3.0#" xmlns:vCard4="http://www.w3.org/2006/vcard/ns#" xmlns:bqbiol="http://biomodels.net/biology-qualifiers/" xmlns:bqmodel="http://biomodels.net/model-qualifiers/">
            <rdf:Description rdf:about="#meta_M_mstgcys_c">
              <bqbiol:is>
                <rdf:Bag>
                  <rdf:li rdf:resource="https://identifiers.org/biocyc/META:CPD-7157"/>
                  <rdf:li rdf:resource="https://identifiers.org/pubchem.compound/104940"/>
                  <rdf:li rdf:resource="https://identifiers.org/seed.compound/cpd02317"/>
                  <rdf:li rdf:resource="https://identifiers.org/kegg.compound/C03686"/>
                </rdf:Bag>
              </bqbiol:is>
            </rdf:Description>
          </rdf:RDF>
        </annotation>
      </species>
      <species metaid="meta_M_dhomst_c" sboTerm="SBO:0000247" id="M_dhomst_c" name="dihydro-O-methylsterigmatocystin" compartment="c" hasOnlySubstanceUnits="false" boundaryCondition="false" constant="false" fbc:charge="0" fbc:chemicalFormula="C19H16O6">
        <notes>
          <html xmlns="http://www.w3.org/1999/xhtml">
            <p>formula_charge_source: biocyc</p>
          </html>
        </notes>
        <annotation>
          <rdf:RDF xmlns:rdf="http://www.w3.org/1999/02/22-rdf-syntax-ns#" xmlns:dcterms="http://purl.org/dc/terms/" xmlns:vCard="http://www.w3.org/2001/vcard-rdf/3.0#" xmlns:vCard4="http://www.w3.org/2006/vcard/ns#" xmlns:bqbiol="http://biomodels.net/biology-qualifiers/" xmlns:bqmodel="http://biomodels.net/model-qualifiers/">
            <rdf:Description rdf:about="#meta_M_dhomst_c">
              <bqbiol:is>
                <rdf:Bag>
                  <rdf:li rdf:resource="https://identifiers.org/biocyc/META:CPD-4588"/>
                  <rdf:li rdf:resource="https://identifiers.org/pubchem.compound/14608351"/>
                  <rdf:li rdf:resource="https://identifiers.org/seed.compound/cpd02449"/>
                  <rdf:li rdf:resource="https://identifiers.org/kegg.compound/C03944"/>
                </rdf:Bag>
              </bqbiol:is>
            </rdf:Description>
          </rdf:RDF>
        </annotation>
      </species>
      <species metaid="meta_M_afltxnB1_c" sboTerm="SBO:0000247" id="M_afltxnB1_c" name="aflatoxin B1" compartment="c" hasOnlySubstanceUnits="false" boundaryCondition="false" constant="false" fbc:charge="0" fbc:chemicalFormula="C17H12O6">
        <notes>
          <html xmlns="http://www.w3.org/1999/xhtml">
            <p>formula_charge_source: seed.compound</p>
          </html>
        </notes>
        <annotation>
          <rdf:RDF xmlns:rdf="http://www.w3.org/1999/02/22-rdf-syntax-ns#" xmlns:dcterms="http://purl.org/dc/terms/" xmlns:vCard="http://www.w3.org/2001/vcard-rdf/3.0#" xmlns:vCard4="http://www.w3.org/2006/vcard/ns#" xmlns:bqbiol="http://biomodels.net/biology-qualifiers/" xmlns:bqmodel="http://biomodels.net/model-qualifiers/">
            <rdf:Description rdf:about="#meta_M_afltxnB1_c">
              <bqbiol:is>
                <rdf:Bag>
                  <rdf:li rdf:resource="https://identifiers.org/pubchem.compound/14403"/>
                  <rdf:li rdf:resource="https://identifiers.org/kegg.compound/C06800"/>
                  <rdf:li rdf:resource="https://identifiers.org/seed.compound/cpd04172"/>
                </rdf:Bag>
              </bqbiol:is>
            </rdf:Description>
          </rdf:RDF>
        </annotation>
      </species>
      <species metaid="meta_M_afltxnB2_c" sboTerm="SBO:0000247" id="M_afltxnB2_c" name="aflatoxin B2" compartment="c" hasOnlySubstanceUnits="false" boundaryCondition="false" constant="false" fbc:charge="0" fbc:chemicalFormula="C17H14O6">
        <notes>
          <html xmlns="http://www.w3.org/1999/xhtml">
            <p>formula_charge_source: biocyc</p>
          </html>
        </notes>
        <annotation>
          <rdf:RDF xmlns:rdf="http://www.w3.org/1999/02/22-rdf-syntax-ns#" xmlns:dcterms="http://purl.org/dc/terms/" xmlns:vCard="http://www.w3.org/2001/vcard-rdf/3.0#" xmlns:vCard4="http://www.w3.org/2006/vcard/ns#" xmlns:bqbiol="http://biomodels.net/biology-qualifiers/" xmlns:bqmodel="http://biomodels.net/model-qualifiers/">
            <rdf:Description rdf:about="#meta_M_afltxnB2_c">
              <bqbiol:is>
                <rdf:Bag>
                  <rdf:li rdf:resource="https://identifiers.org/biocyc/META:CPD-10177"/>
                  <rdf:li rdf:resource="https://identifiers.org/pubchem.compound/2724360"/>
                  <rdf:li rdf:resource="https://identifiers.org/seed.compound/cpd16550"/>
                  <rdf:li rdf:resource="https://identifiers.org/kegg.compound/C16753"/>
                </rdf:Bag>
              </bqbiol:is>
            </rdf:Description>
          </rdf:RDF>
        </annotation>
      </species>
      <species metaid="meta_M_meoh_c" sboTerm="SBO:0000247" id="M_meoh_c" name="methanol" compartment="c" hasOnlySubstanceUnits="false" boundaryCondition="false" constant="false" fbc:charge="0" fbc:chemicalFormula="C1H4O1">
        <notes>
          <html xmlns="http://www.w3.org/1999/xhtml">
            <p>formula_charge_source: biocyc</p>
          </html>
        </notes>
        <annotation>
          <rdf:RDF xmlns:rdf="http://www.w3.org/1999/02/22-rdf-syntax-ns#" xmlns:dcterms="http://purl.org/dc/terms/" xmlns:vCard="http://www.w3.org/2001/vcard-rdf/3.0#" xmlns:vCard4="http://www.w3.org/2006/vcard/ns#" xmlns:bqbiol="http://biomodels.net/biology-qualifiers/" xmlns:bqmodel="http://biomodels.net/model-qualifiers/">
            <rdf:Description rdf:about="#meta_M_meoh_c">
              <bqbiol:is>
                <rdf:Bag>
                  <rdf:li rdf:resource="https://identifiers.org/biocyc/META:METOH"/>
                  <rdf:li rdf:resource="https://identifiers.org/pubchem.compound/887"/>
                  <rdf:li rdf:resource="https://identifiers.org/seed.compound/cpd00116"/>
                  <rdf:li rdf:resource="https://identifiers.org/kegg.compound/C00132"/>
                </rdf:Bag>
              </bqbiol:is>
            </rdf:Description>
          </rdf:RDF>
        </annotation>
      </species>
      <species metaid="meta_M_cplspnC_e" sboTerm="SBO:0000247" id="M_cplspnC_e" name="cephalosporin C" compartment="e" hasOnlySubstanceUnits="false" boundaryCondition="false" constant="false" fbc:charge="-1" fbc:chemicalFormula="C16H20N3O8S">
        <notes>
          <html xmlns="http://www.w3.org/1999/xhtml">
            <p>formula_charge_source: seed.compound</p>
          </html>
        </notes>
        <annotation>
          <rdf:RDF xmlns:rdf="http://www.w3.org/1999/02/22-rdf-syntax-ns#" xmlns:dcterms="http://purl.org/dc/terms/" xmlns:vCard="http://www.w3.org/2001/vcard-rdf/3.0#" xmlns:vCard4="http://www.w3.org/2006/vcard/ns#" xmlns:bqbiol="http://biomodels.net/biology-qualifiers/" xmlns:bqmodel="http://biomodels.net/model-qualifiers/">
            <rdf:Description rdf:about="#meta_M_cplspnC_e">
              <bqbiol:is>
                <rdf:Bag>
                  <rdf:li rdf:resource="https://identifiers.org/pubchem.compound/65536"/>
                  <rdf:li rdf:resource="https://identifiers.org/kegg.compound/C00916"/>
                  <rdf:li rdf:resource="https://identifiers.org/seed.compound/cpd00679"/>
                </rdf:Bag>
              </bqbiol:is>
            </rdf:Description>
          </rdf:RDF>
        </annotation>
      </species>
      <species metaid="meta_M_cplspnC_x" sboTerm="SBO:0000247" id="M_cplspnC_x" name="cephalosporin C" compartment="x" hasOnlySubstanceUnits="false" boundaryCondition="false" constant="false" fbc:charge="-1" fbc:chemicalFormula="C16H20N3O8S">
        <notes>
          <html xmlns="http://www.w3.org/1999/xhtml">
            <p>formula_charge_source: seed.compound</p>
          </html>
        </notes>
        <annotation>
          <rdf:RDF xmlns:rdf="http://www.w3.org/1999/02/22-rdf-syntax-ns#" xmlns:dcterms="http://purl.org/dc/terms/" xmlns:vCard="http://www.w3.org/2001/vcard-rdf/3.0#" xmlns:vCard4="http://www.w3.org/2006/vcard/ns#" xmlns:bqbiol="http://biomodels.net/biology-qualifiers/" xmlns:bqmodel="http://biomodels.net/model-qualifiers/">
            <rdf:Description rdf:about="#meta_M_cplspnC_x">
              <bqbiol:is>
                <rdf:Bag>
                  <rdf:li rdf:resource="https://identifiers.org/pubchem.compound/65536"/>
                  <rdf:li rdf:resource="https://identifiers.org/kegg.compound/C00916"/>
                  <rdf:li rdf:resource="https://identifiers.org/seed.compound/cpd00679"/>
                </rdf:Bag>
              </bqbiol:is>
            </rdf:Description>
          </rdf:RDF>
        </annotation>
      </species>
      <species metaid="meta_M_7copacs_x" sboTerm="SBO:0000247" id="M_7copacs_x" name="(7R)-7-(5-carboxy-5-oxopentanoyl) aminocephalosporinate" compartment="x" hasOnlySubstanceUnits="false" boundaryCondition="false" constant="false" fbc:charge="-2" fbc:chemicalFormula="C16H16N2O9S">
        <notes>
          <html xmlns="http://www.w3.org/1999/xhtml">
            <p>formula_charge_source: seed.compound</p>
          </html>
        </notes>
        <annotation>
          <rdf:RDF xmlns:rdf="http://www.w3.org/1999/02/22-rdf-syntax-ns#" xmlns:dcterms="http://purl.org/dc/terms/" xmlns:vCard="http://www.w3.org/2001/vcard-rdf/3.0#" xmlns:vCard4="http://www.w3.org/2006/vcard/ns#" xmlns:bqbiol="http://biomodels.net/biology-qualifiers/" xmlns:bqmodel="http://biomodels.net/model-qualifiers/">
            <rdf:Description rdf:about="#meta_M_7copacs_x">
              <bqbiol:is>
                <rdf:Bag>
                  <rdf:li rdf:resource="https://identifiers.org/pubchem.compound/440452"/>
                  <rdf:li rdf:resource="https://identifiers.org/kegg.compound/C04712"/>
                  <rdf:li rdf:resource="https://identifiers.org/seed.compound/cpd02869"/>
                </rdf:Bag>
              </bqbiol:is>
            </rdf:Description>
          </rdf:RDF>
        </annotation>
      </species>
      <species metaid="meta_M_dacplspnC_e" sboTerm="SBO:0000247" id="M_dacplspnC_e" name="deacetylcephalosporin C" compartment="e" hasOnlySubstanceUnits="false" boundaryCondition="false" constant="false" fbc:charge="-1" fbc:chemicalFormula="C14H18N3O7S">
        <notes>
          <html xmlns="http://www.w3.org/1999/xhtml">
            <p>formula_charge_source: seed.compound</p>
          </html>
        </notes>
        <annotation>
          <rdf:RDF xmlns:rdf="http://www.w3.org/1999/02/22-rdf-syntax-ns#" xmlns:dcterms="http://purl.org/dc/terms/" xmlns:vCard="http://www.w3.org/2001/vcard-rdf/3.0#" xmlns:vCard4="http://www.w3.org/2006/vcard/ns#" xmlns:bqbiol="http://biomodels.net/biology-qualifiers/" xmlns:bqmodel="http://biomodels.net/model-qualifiers/">
            <rdf:Description rdf:about="#meta_M_dacplspnC_e">
              <bqbiol:is>
                <rdf:Bag>
                  <rdf:li rdf:resource="https://identifiers.org/pubchem.compound/160577"/>
                  <rdf:li rdf:resource="https://identifiers.org/kegg.compound/C03112"/>
                  <rdf:li rdf:resource="https://identifiers.org/seed.compound/cpd01995"/>
                </rdf:Bag>
              </bqbiol:is>
            </rdf:Description>
          </rdf:RDF>
        </annotation>
      </species>
      <species metaid="meta_M_tropn_c" sboTerm="SBO:0000247" id="M_tropn_c" name="tropine" compartment="c" hasOnlySubstanceUnits="false" boundaryCondition="false" constant="false" fbc:charge="0" fbc:chemicalFormula="C8H15NO">
        <notes>
          <html xmlns="http://www.w3.org/1999/xhtml">
            <p>formula_charge_source: seed.compound</p>
          </html>
        </notes>
        <annotation>
          <rdf:RDF xmlns:rdf="http://www.w3.org/1999/02/22-rdf-syntax-ns#" xmlns:dcterms="http://purl.org/dc/terms/" xmlns:vCard="http://www.w3.org/2001/vcard-rdf/3.0#" xmlns:vCard4="http://www.w3.org/2006/vcard/ns#" xmlns:bqbiol="http://biomodels.net/biology-qualifiers/" xmlns:bqmodel="http://biomodels.net/model-qualifiers/">
            <rdf:Description rdf:about="#meta_M_tropn_c">
              <bqbiol:is>
                <rdf:Bag>
                  <rdf:li rdf:resource="https://identifiers.org/pubchem.compound/8424"/>
                  <rdf:li rdf:resource="https://identifiers.org/kegg.compound/C00729"/>
                  <rdf:li rdf:resource="https://identifiers.org/seed.compound/cpd00544"/>
                </rdf:Bag>
              </bqbiol:is>
            </rdf:Description>
          </rdf:RDF>
        </annotation>
      </species>
      <species metaid="meta_M_tropne_c" sboTerm="SBO:0000247" id="M_tropne_c" name="tropinone" compartment="c" hasOnlySubstanceUnits="false" boundaryCondition="false" constant="false" fbc:charge="0" fbc:chemicalFormula="C8H13NO">
        <notes>
          <html xmlns="http://www.w3.org/1999/xhtml">
            <p>formula_charge_source: seed.compound</p>
          </html>
        </notes>
        <annotation>
          <rdf:RDF xmlns:rdf="http://www.w3.org/1999/02/22-rdf-syntax-ns#" xmlns:dcterms="http://purl.org/dc/terms/" xmlns:vCard="http://www.w3.org/2001/vcard-rdf/3.0#" xmlns:vCard4="http://www.w3.org/2006/vcard/ns#" xmlns:bqbiol="http://biomodels.net/biology-qualifiers/" xmlns:bqmodel="http://biomodels.net/model-qualifiers/">
            <rdf:Description rdf:about="#meta_M_tropne_c">
              <bqbiol:is>
                <rdf:Bag>
                  <rdf:li rdf:resource="https://identifiers.org/pubchem.compound/79038"/>
                  <rdf:li rdf:resource="https://identifiers.org/kegg.compound/C00783"/>
                  <rdf:li rdf:resource="https://identifiers.org/seed.compound/cpd00580"/>
                </rdf:Bag>
              </bqbiol:is>
            </rdf:Description>
          </rdf:RDF>
        </annotation>
      </species>
      <species metaid="meta_M_phaccoa_x" sboTerm="SBO:0000247" id="M_phaccoa_x" name="phenylacetyl-CoA" compartment="x" hasOnlySubstanceUnits="false" boundaryCondition="false" constant="false" fbc:charge="-4" fbc:chemicalFormula="C29H38N7O17P3S1">
        <notes>
          <html xmlns="http://www.w3.org/1999/xhtml">
            <p>formula_charge_source: biocyc</p>
          </html>
        </notes>
        <annotation>
          <rdf:RDF xmlns:rdf="http://www.w3.org/1999/02/22-rdf-syntax-ns#" xmlns:dcterms="http://purl.org/dc/terms/" xmlns:vCard="http://www.w3.org/2001/vcard-rdf/3.0#" xmlns:vCard4="http://www.w3.org/2006/vcard/ns#" xmlns:bqbiol="http://biomodels.net/biology-qualifiers/" xmlns:bqmodel="http://biomodels.net/model-qualifiers/">
            <rdf:Description rdf:about="#meta_M_phaccoa_x">
              <bqbiol:is>
                <rdf:Bag>
                  <rdf:li rdf:resource="https://identifiers.org/biocyc/META:CPD-207"/>
                  <rdf:li rdf:resource="https://identifiers.org/pubchem.compound/165620"/>
                  <rdf:li rdf:resource="https://identifiers.org/seed.compound/cpd00452"/>
                  <rdf:li rdf:resource="https://identifiers.org/kegg.compound/C00582"/>
                </rdf:Bag>
              </bqbiol:is>
            </rdf:Description>
          </rdf:RDF>
        </annotation>
      </species>
      <species metaid="meta_M_pac_c" sboTerm="SBO:0000247" id="M_pac_c" name="phenylacetate" compartment="c" hasOnlySubstanceUnits="false" boundaryCondition="false" constant="false" fbc:charge="-1" fbc:chemicalFormula="C8H7O2">
        <notes>
          <html xmlns="http://www.w3.org/1999/xhtml">
            <p>formula_charge_source: biocyc</p>
          </html>
        </notes>
        <annotation>
          <rdf:RDF xmlns:rdf="http://www.w3.org/1999/02/22-rdf-syntax-ns#" xmlns:dcterms="http://purl.org/dc/terms/" xmlns:vCard="http://www.w3.org/2001/vcard-rdf/3.0#" xmlns:vCard4="http://www.w3.org/2006/vcard/ns#" xmlns:bqbiol="http://biomodels.net/biology-qualifiers/" xmlns:bqmodel="http://biomodels.net/model-qualifiers/">
            <rdf:Description rdf:about="#meta_M_pac_c">
              <bqbiol:is>
                <rdf:Bag>
                  <rdf:li rdf:resource="https://identifiers.org/biocyc/META:PHENYLACETATE"/>
                  <rdf:li rdf:resource="https://identifiers.org/pubchem.compound/999"/>
                  <rdf:li rdf:resource="https://identifiers.org/seed.compound/cpd19069"/>
                  <rdf:li rdf:resource="https://identifiers.org/kegg.compound/C07086"/>
                </rdf:Bag>
              </bqbiol:is>
            </rdf:Description>
          </rdf:RDF>
        </annotation>
      </species>
      <species metaid="meta_M_pac_x" sboTerm="SBO:0000247" id="M_pac_x" name="phenylacetate" compartment="x" hasOnlySubstanceUnits="false" boundaryCondition="false" constant="false" fbc:charge="-1" fbc:chemicalFormula="C8H7O2">
        <notes>
          <html xmlns="http://www.w3.org/1999/xhtml">
            <p>formula_charge_source: biocyc</p>
          </html>
        </notes>
        <annotation>
          <rdf:RDF xmlns:rdf="http://www.w3.org/1999/02/22-rdf-syntax-ns#" xmlns:dcterms="http://purl.org/dc/terms/" xmlns:vCard="http://www.w3.org/2001/vcard-rdf/3.0#" xmlns:vCard4="http://www.w3.org/2006/vcard/ns#" xmlns:bqbiol="http://biomodels.net/biology-qualifiers/" xmlns:bqmodel="http://biomodels.net/model-qualifiers/">
            <rdf:Description rdf:about="#meta_M_pac_x">
              <bqbiol:is>
                <rdf:Bag>
                  <rdf:li rdf:resource="https://identifiers.org/biocyc/META:PHENYLACETATE"/>
                  <rdf:li rdf:resource="https://identifiers.org/pubchem.compound/999"/>
                  <rdf:li rdf:resource="https://identifiers.org/seed.compound/cpd19069"/>
                  <rdf:li rdf:resource="https://identifiers.org/kegg.compound/C07086"/>
                </rdf:Bag>
              </bqbiol:is>
            </rdf:Description>
          </rdf:RDF>
        </annotation>
      </species>
      <species metaid="meta_M_N6hlys_c" sboTerm="SBO:0000247" id="M_N6hlys_c" name="N6-hydroxy-L-lysine" compartment="c" hasOnlySubstanceUnits="false" boundaryCondition="false" constant="false" fbc:charge="0" fbc:chemicalFormula="C6H14N2O3">
        <notes>
          <html xmlns="http://www.w3.org/1999/xhtml">
            <p>formula_charge_source: seed.compound</p>
          </html>
        </notes>
        <annotation>
          <rdf:RDF xmlns:rdf="http://www.w3.org/1999/02/22-rdf-syntax-ns#" xmlns:dcterms="http://purl.org/dc/terms/" xmlns:vCard="http://www.w3.org/2001/vcard-rdf/3.0#" xmlns:vCard4="http://www.w3.org/2006/vcard/ns#" xmlns:bqbiol="http://biomodels.net/biology-qualifiers/" xmlns:bqmodel="http://biomodels.net/model-qualifiers/">
            <rdf:Description rdf:about="#meta_M_N6hlys_c">
              <bqbiol:is>
                <rdf:Bag>
                  <rdf:li rdf:resource="https://identifiers.org/pubchem.compound/439370"/>
                  <rdf:li rdf:resource="https://identifiers.org/kegg.compound/C01028"/>
                  <rdf:li rdf:resource="https://identifiers.org/seed.compound/cpd00757"/>
                </rdf:Bag>
              </bqbiol:is>
            </rdf:Description>
          </rdf:RDF>
        </annotation>
      </species>
      <species metaid="meta_M_orn__L_c" sboTerm="SBO:0000247" id="M_orn__L_c" name="L-ornithine" compartment="c" hasOnlySubstanceUnits="false" boundaryCondition="false" constant="false" fbc:charge="1" fbc:chemicalFormula="C5H13N2O2">
        <notes>
          <html xmlns="http://www.w3.org/1999/xhtml">
            <p>formula_charge_source: seed.compound</p>
          </html>
        </notes>
        <annotation>
          <rdf:RDF xmlns:rdf="http://www.w3.org/1999/02/22-rdf-syntax-ns#" xmlns:dcterms="http://purl.org/dc/terms/" xmlns:vCard="http://www.w3.org/2001/vcard-rdf/3.0#" xmlns:vCard4="http://www.w3.org/2006/vcard/ns#" xmlns:bqbiol="http://biomodels.net/biology-qualifiers/" xmlns:bqmodel="http://biomodels.net/model-qualifiers/">
            <rdf:Description rdf:about="#meta_M_orn__L_c">
              <bqbiol:is>
                <rdf:Bag>
                  <rdf:li rdf:resource="https://identifiers.org/pubchem.compound/6262"/>
                  <rdf:li rdf:resource="https://identifiers.org/kegg.compound/C00077"/>
                  <rdf:li rdf:resource="https://identifiers.org/seed.compound/cpd00064"/>
                </rdf:Bag>
              </bqbiol:is>
            </rdf:Description>
          </rdf:RDF>
        </annotation>
      </species>
      <species metaid="meta_M_N5horn_c" sboTerm="SBO:0000247" id="M_N5horn_c" name="N5-hydroxy-L-ornithine" compartment="c" hasOnlySubstanceUnits="false" boundaryCondition="false" constant="false" fbc:charge="1" fbc:chemicalFormula="C5H13N2O3">
        <notes>
          <html xmlns="http://www.w3.org/1999/xhtml">
            <p>formula_charge_source: manual</p>
          </html>
        </notes>
        <annotation>
          <rdf:RDF xmlns:rdf="http://www.w3.org/1999/02/22-rdf-syntax-ns#" xmlns:dcterms="http://purl.org/dc/terms/" xmlns:vCard="http://www.w3.org/2001/vcard-rdf/3.0#" xmlns:vCard4="http://www.w3.org/2006/vcard/ns#" xmlns:bqbiol="http://biomodels.net/biology-qualifiers/" xmlns:bqmodel="http://biomodels.net/model-qualifiers/">
            <rdf:Description rdf:about="#meta_M_N5horn_c">
              <bqbiol:is>
                <rdf:Bag>
                  <rdf:li rdf:resource="https://identifiers.org/pubchem.compound/169671"/>
                  <rdf:li rdf:resource="https://identifiers.org/kegg.compound/C20850"/>
                </rdf:Bag>
              </bqbiol:is>
            </rdf:Description>
          </rdf:RDF>
        </annotation>
      </species>
      <species metaid="meta_M_4cmbo_cis_c" sboTerm="SBO:0000247" id="M_4cmbo_cis_c" name="cis-4-carboxymethylenebut-2-en-4-olide" compartment="c" hasOnlySubstanceUnits="false" boundaryCondition="false" constant="false" fbc:charge="-1" fbc:chemicalFormula="C6H3O4">
        <notes>
          <html xmlns="http://www.w3.org/1999/xhtml">
            <p>formula_charge_source: seed.compound</p>
          </html>
        </notes>
        <annotation>
          <rdf:RDF xmlns:rdf="http://www.w3.org/1999/02/22-rdf-syntax-ns#" xmlns:dcterms="http://purl.org/dc/terms/" xmlns:vCard="http://www.w3.org/2001/vcard-rdf/3.0#" xmlns:vCard4="http://www.w3.org/2006/vcard/ns#" xmlns:bqbiol="http://biomodels.net/biology-qualifiers/" xmlns:bqmodel="http://biomodels.net/model-qualifiers/">
            <rdf:Description rdf:about="#meta_M_4cmbo_cis_c">
              <bqbiol:is>
                <rdf:Bag>
                  <rdf:li rdf:resource="https://identifiers.org/pubchem.compound/5459914"/>
                  <rdf:li rdf:resource="https://identifiers.org/kegg.compound/C04431"/>
                  <rdf:li rdf:resource="https://identifiers.org/seed.compound/cpd02705"/>
                </rdf:Bag>
              </bqbiol:is>
            </rdf:Description>
          </rdf:RDF>
        </annotation>
      </species>
      <species metaid="meta_M_4cmbo_trans_c" sboTerm="SBO:0000247" id="M_4cmbo_trans_c" name="trans-4-carboxymethylenebut-2-en-4-olide" compartment="c" hasOnlySubstanceUnits="false" boundaryCondition="false" constant="false" fbc:charge="-1" fbc:chemicalFormula="C6H3O4">
        <notes>
          <html xmlns="http://www.w3.org/1999/xhtml">
            <p>formula_charge_source: seed.compound</p>
          </html>
        </notes>
        <annotation>
          <rdf:RDF xmlns:rdf="http://www.w3.org/1999/02/22-rdf-syntax-ns#" xmlns:dcterms="http://purl.org/dc/terms/" xmlns:vCard="http://www.w3.org/2001/vcard-rdf/3.0#" xmlns:vCard4="http://www.w3.org/2006/vcard/ns#" xmlns:bqbiol="http://biomodels.net/biology-qualifiers/" xmlns:bqmodel="http://biomodels.net/model-qualifiers/">
            <rdf:Description rdf:about="#meta_M_4cmbo_trans_c">
              <bqbiol:is>
                <rdf:Bag>
                  <rdf:li rdf:resource="https://identifiers.org/pubchem.compound/5280677"/>
                  <rdf:li rdf:resource="https://identifiers.org/kegg.compound/C12838"/>
                  <rdf:li rdf:resource="https://identifiers.org/seed.compound/cpd09317"/>
                </rdf:Bag>
              </bqbiol:is>
            </rdf:Description>
          </rdf:RDF>
        </annotation>
      </species>
      <species metaid="meta_M_retinol_c" sboTerm="SBO:0000247" id="M_retinol_c" name="retinol" compartment="c" hasOnlySubstanceUnits="false" boundaryCondition="false" constant="false" fbc:charge="0" fbc:chemicalFormula="C20H30O1">
        <notes>
          <html xmlns="http://www.w3.org/1999/xhtml">
            <p>formula_charge_source: biocyc</p>
          </html>
        </notes>
        <annotation>
          <rdf:RDF xmlns:rdf="http://www.w3.org/1999/02/22-rdf-syntax-ns#" xmlns:dcterms="http://purl.org/dc/terms/" xmlns:vCard="http://www.w3.org/2001/vcard-rdf/3.0#" xmlns:vCard4="http://www.w3.org/2006/vcard/ns#" xmlns:bqbiol="http://biomodels.net/biology-qualifiers/" xmlns:bqmodel="http://biomodels.net/model-qualifiers/">
            <rdf:Description rdf:about="#meta_M_retinol_c">
              <bqbiol:is>
                <rdf:Bag>
                  <rdf:li rdf:resource="https://identifiers.org/biocyc/META:CPD-13524"/>
                  <rdf:li rdf:resource="https://identifiers.org/pubchem.compound/445354"/>
                  <rdf:li rdf:resource="https://identifiers.org/seed.compound/cpd00365"/>
                  <rdf:li rdf:resource="https://identifiers.org/kegg.compound/C00473"/>
                </rdf:Bag>
              </bqbiol:is>
            </rdf:Description>
          </rdf:RDF>
        </annotation>
      </species>
      <species metaid="meta_M_retinal_c" sboTerm="SBO:0000247" id="M_retinal_c" name="retinal" compartment="c" hasOnlySubstanceUnits="false" boundaryCondition="false" constant="false" fbc:charge="0" fbc:chemicalFormula="C20H28O1">
        <notes>
          <html xmlns="http://www.w3.org/1999/xhtml">
            <p>formula_charge_source: biocyc</p>
          </html>
        </notes>
        <annotation>
          <rdf:RDF xmlns:rdf="http://www.w3.org/1999/02/22-rdf-syntax-ns#" xmlns:dcterms="http://purl.org/dc/terms/" xmlns:vCard="http://www.w3.org/2001/vcard-rdf/3.0#" xmlns:vCard4="http://www.w3.org/2006/vcard/ns#" xmlns:bqbiol="http://biomodels.net/biology-qualifiers/" xmlns:bqmodel="http://biomodels.net/model-qualifiers/">
            <rdf:Description rdf:about="#meta_M_retinal_c">
              <bqbiol:is>
                <rdf:Bag>
                  <rdf:li rdf:resource="https://identifiers.org/biocyc/META:RETINAL"/>
                  <rdf:li rdf:resource="https://identifiers.org/pubchem.compound/638015"/>
                  <rdf:li rdf:resource="https://identifiers.org/seed.compound/cpd00304"/>
                  <rdf:li rdf:resource="https://identifiers.org/kegg.compound/C00376"/>
                </rdf:Bag>
              </bqbiol:is>
            </rdf:Description>
          </rdf:RDF>
        </annotation>
      </species>
      <species metaid="meta_M_dtdp4d6dm_c" sboTerm="SBO:0000247" id="M_dtdp4d6dm_c" name="dTDP-4-dehydro-6-deoxy-L-mannose" compartment="c" hasOnlySubstanceUnits="false" boundaryCondition="false" constant="false" fbc:charge="-2" fbc:chemicalFormula="C16H22N2O15P2">
        <notes>
          <html xmlns="http://www.w3.org/1999/xhtml">
            <p>formula_charge_source: biocyc</p>
          </html>
        </notes>
        <annotation>
          <rdf:RDF xmlns:rdf="http://www.w3.org/1999/02/22-rdf-syntax-ns#" xmlns:dcterms="http://purl.org/dc/terms/" xmlns:vCard="http://www.w3.org/2001/vcard-rdf/3.0#" xmlns:vCard4="http://www.w3.org/2006/vcard/ns#" xmlns:bqbiol="http://biomodels.net/biology-qualifiers/" xmlns:bqmodel="http://biomodels.net/model-qualifiers/">
            <rdf:Description rdf:about="#meta_M_dtdp4d6dm_c">
              <bqbiol:is>
                <rdf:Bag>
                  <rdf:li rdf:resource="https://identifiers.org/biocyc/META:DTDP-DEOH-DEOXY-MANNOSE"/>
                  <rdf:li rdf:resource="https://identifiers.org/pubchem.compound/443211"/>
                  <rdf:li rdf:resource="https://identifiers.org/seed.compound/cpd00522"/>
                  <rdf:li rdf:resource="https://identifiers.org/kegg.compound/C00688"/>
                </rdf:Bag>
              </bqbiol:is>
            </rdf:Description>
          </rdf:RDF>
        </annotation>
      </species>
      <species metaid="meta_M_dtdprmn_c" sboTerm="SBO:0000247" id="M_dtdprmn_c" name="dTDP-L-rhamnose" compartment="c" hasOnlySubstanceUnits="false" boundaryCondition="false" constant="false" fbc:charge="-2" fbc:chemicalFormula="C16H24N2O15P2">
        <notes>
          <html xmlns="http://www.w3.org/1999/xhtml">
            <p>formula_charge_source: biocyc</p>
          </html>
        </notes>
        <annotation>
          <rdf:RDF xmlns:rdf="http://www.w3.org/1999/02/22-rdf-syntax-ns#" xmlns:dcterms="http://purl.org/dc/terms/" xmlns:vCard="http://www.w3.org/2001/vcard-rdf/3.0#" xmlns:vCard4="http://www.w3.org/2006/vcard/ns#" xmlns:bqbiol="http://biomodels.net/biology-qualifiers/" xmlns:bqmodel="http://biomodels.net/model-qualifiers/">
            <rdf:Description rdf:about="#meta_M_dtdprmn_c">
              <bqbiol:is>
                <rdf:Bag>
                  <rdf:li rdf:resource="https://identifiers.org/biocyc/META:DTDP-RHAMNOSE"/>
                  <rdf:li rdf:resource="https://identifiers.org/pubchem.compound/121966"/>
                  <rdf:li rdf:resource="https://identifiers.org/seed.compound/cpd02113"/>
                  <rdf:li rdf:resource="https://identifiers.org/kegg.compound/C03319"/>
                </rdf:Bag>
              </bqbiol:is>
            </rdf:Description>
          </rdf:RDF>
        </annotation>
      </species>
      <species metaid="meta_M_4nph_c" sboTerm="SBO:0000247" id="M_4nph_c" name="4-nitrophenol" compartment="c" hasOnlySubstanceUnits="false" boundaryCondition="false" constant="false" fbc:charge="0" fbc:chemicalFormula="C6H5NO3">
        <notes>
          <html xmlns="http://www.w3.org/1999/xhtml">
            <p>formula_charge_source: seed.compound</p>
          </html>
        </notes>
        <annotation>
          <rdf:RDF xmlns:rdf="http://www.w3.org/1999/02/22-rdf-syntax-ns#" xmlns:dcterms="http://purl.org/dc/terms/" xmlns:vCard="http://www.w3.org/2001/vcard-rdf/3.0#" xmlns:vCard4="http://www.w3.org/2006/vcard/ns#" xmlns:bqbiol="http://biomodels.net/biology-qualifiers/" xmlns:bqmodel="http://biomodels.net/model-qualifiers/">
            <rdf:Description rdf:about="#meta_M_4nph_c">
              <bqbiol:is>
                <rdf:Bag>
                  <rdf:li rdf:resource="https://identifiers.org/pubchem.compound/980"/>
                  <rdf:li rdf:resource="https://identifiers.org/kegg.compound/C00870"/>
                  <rdf:li rdf:resource="https://identifiers.org/seed.compound/cpd00646"/>
                </rdf:Bag>
              </bqbiol:is>
            </rdf:Description>
          </rdf:RDF>
        </annotation>
      </species>
      <species metaid="meta_M_4nphp_c" sboTerm="SBO:0000247" id="M_4nphp_c" name="4-nitrophenyl phosphate" compartment="c" hasOnlySubstanceUnits="false" boundaryCondition="false" constant="false" fbc:charge="-2" fbc:chemicalFormula="C6H4NO6P">
        <notes>
          <html xmlns="http://www.w3.org/1999/xhtml">
            <p>formula_charge_source: seed.compound</p>
          </html>
        </notes>
        <annotation>
          <rdf:RDF xmlns:rdf="http://www.w3.org/1999/02/22-rdf-syntax-ns#" xmlns:dcterms="http://purl.org/dc/terms/" xmlns:vCard="http://www.w3.org/2001/vcard-rdf/3.0#" xmlns:vCard4="http://www.w3.org/2006/vcard/ns#" xmlns:bqbiol="http://biomodels.net/biology-qualifiers/" xmlns:bqmodel="http://biomodels.net/model-qualifiers/">
            <rdf:Description rdf:about="#meta_M_4nphp_c">
              <bqbiol:is>
                <rdf:Bag>
                  <rdf:li rdf:resource="https://identifiers.org/pubchem.compound/378"/>
                  <rdf:li rdf:resource="https://identifiers.org/kegg.compound/C03360"/>
                  <rdf:li rdf:resource="https://identifiers.org/seed.compound/cpd02135"/>
                </rdf:Bag>
              </bqbiol:is>
            </rdf:Description>
          </rdf:RDF>
        </annotation>
      </species>
      <species metaid="meta_M_2pglyc_c" sboTerm="SBO:0000247" id="M_2pglyc_c" name="2-phosphoglycolate" compartment="c" hasOnlySubstanceUnits="false" boundaryCondition="false" constant="false" fbc:charge="-3" fbc:chemicalFormula="C2H2O6P1">
        <notes>
          <html xmlns="http://www.w3.org/1999/xhtml">
            <p>formula_charge_source: biocyc</p>
          </html>
        </notes>
        <annotation>
          <rdf:RDF xmlns:rdf="http://www.w3.org/1999/02/22-rdf-syntax-ns#" xmlns:dcterms="http://purl.org/dc/terms/" xmlns:vCard="http://www.w3.org/2001/vcard-rdf/3.0#" xmlns:vCard4="http://www.w3.org/2006/vcard/ns#" xmlns:bqbiol="http://biomodels.net/biology-qualifiers/" xmlns:bqmodel="http://biomodels.net/model-qualifiers/">
            <rdf:Description rdf:about="#meta_M_2pglyc_c">
              <bqbiol:is>
                <rdf:Bag>
                  <rdf:li rdf:resource="https://identifiers.org/biocyc/META:CPD-67"/>
                  <rdf:li rdf:resource="https://identifiers.org/pubchem.compound/529"/>
                  <rdf:li rdf:resource="https://identifiers.org/seed.compound/cpd00727"/>
                  <rdf:li rdf:resource="https://identifiers.org/kegg.compound/C00988"/>
                </rdf:Bag>
              </bqbiol:is>
            </rdf:Description>
          </rdf:RDF>
        </annotation>
      </species>
      <species metaid="meta_M_T4hcinnm_x" sboTerm="SBO:0000247" id="M_T4hcinnm_x" name="4-Coumarate" compartment="x" hasOnlySubstanceUnits="false" boundaryCondition="false" constant="false" fbc:charge="-1" fbc:chemicalFormula="C9H7O3">
        <notes>
          <html xmlns="http://www.w3.org/1999/xhtml">
            <p>formula_charge_source: seed.compound</p>
          </html>
        </notes>
        <annotation>
          <rdf:RDF xmlns:rdf="http://www.w3.org/1999/02/22-rdf-syntax-ns#" xmlns:dcterms="http://purl.org/dc/terms/" xmlns:vCard="http://www.w3.org/2001/vcard-rdf/3.0#" xmlns:vCard4="http://www.w3.org/2006/vcard/ns#" xmlns:bqbiol="http://biomodels.net/biology-qualifiers/" xmlns:bqmodel="http://biomodels.net/model-qualifiers/">
            <rdf:Description rdf:about="#meta_M_T4hcinnm_x">
              <bqbiol:is>
                <rdf:Bag>
                  <rdf:li rdf:resource="https://identifiers.org/pubchem.compound/637542"/>
                  <rdf:li rdf:resource="https://identifiers.org/kegg.compound/C00811"/>
                  <rdf:li rdf:resource="https://identifiers.org/seed.compound/cpd00604"/>
                </rdf:Bag>
              </bqbiol:is>
            </rdf:Description>
          </rdf:RDF>
        </annotation>
      </species>
      <species metaid="meta_M_coucoa_x" sboTerm="SBO:0000247" id="M_coucoa_x" name="p-coumaroyl-CoA" compartment="x" hasOnlySubstanceUnits="false" boundaryCondition="false" constant="false" fbc:charge="-4" fbc:chemicalFormula="C30H38N7O18P3S">
        <notes>
          <html xmlns="http://www.w3.org/1999/xhtml">
            <p>formula_charge_source: seed.compound</p>
          </html>
        </notes>
        <annotation>
          <rdf:RDF xmlns:rdf="http://www.w3.org/1999/02/22-rdf-syntax-ns#" xmlns:dcterms="http://purl.org/dc/terms/" xmlns:vCard="http://www.w3.org/2001/vcard-rdf/3.0#" xmlns:vCard4="http://www.w3.org/2006/vcard/ns#" xmlns:bqbiol="http://biomodels.net/biology-qualifiers/" xmlns:bqmodel="http://biomodels.net/model-qualifiers/">
            <rdf:Description rdf:about="#meta_M_coucoa_x">
              <bqbiol:is>
                <rdf:Bag>
                  <rdf:li rdf:resource="https://identifiers.org/pubchem.compound/6440013"/>
                  <rdf:li rdf:resource="https://identifiers.org/kegg.compound/C00223"/>
                  <rdf:li rdf:resource="https://identifiers.org/seed.compound/cpd00192"/>
                </rdf:Bag>
              </bqbiol:is>
            </rdf:Description>
          </rdf:RDF>
        </annotation>
      </species>
      <species metaid="meta_M_Ncbmpts_c" sboTerm="SBO:0000247" id="M_Ncbmpts_c" name="N-carbamoylputrescine" compartment="c" hasOnlySubstanceUnits="false" boundaryCondition="false" constant="false" fbc:charge="1" fbc:chemicalFormula="C5H14N3O">
        <notes>
          <html xmlns="http://www.w3.org/1999/xhtml">
            <p>formula_charge_source: seed.compound</p>
          </html>
        </notes>
        <annotation>
          <rdf:RDF xmlns:rdf="http://www.w3.org/1999/02/22-rdf-syntax-ns#" xmlns:dcterms="http://purl.org/dc/terms/" xmlns:vCard="http://www.w3.org/2001/vcard-rdf/3.0#" xmlns:vCard4="http://www.w3.org/2006/vcard/ns#" xmlns:bqbiol="http://biomodels.net/biology-qualifiers/" xmlns:bqmodel="http://biomodels.net/model-qualifiers/">
            <rdf:Description rdf:about="#meta_M_Ncbmpts_c">
              <bqbiol:is>
                <rdf:Bag>
                  <rdf:li rdf:resource="https://identifiers.org/pubchem.compound/502"/>
                  <rdf:li rdf:resource="https://identifiers.org/kegg.compound/C00436"/>
                  <rdf:li rdf:resource="https://identifiers.org/seed.compound/cpd00341"/>
                </rdf:Bag>
              </bqbiol:is>
            </rdf:Description>
          </rdf:RDF>
        </annotation>
      </species>
      <species metaid="meta_M_cyan_c" sboTerm="SBO:0000247" id="M_cyan_c" name="hydrogen cyanide" compartment="c" hasOnlySubstanceUnits="false" boundaryCondition="false" constant="false" fbc:charge="0" fbc:chemicalFormula="C1H1N1">
        <notes>
          <html xmlns="http://www.w3.org/1999/xhtml">
            <p>formula_charge_source: biocyc</p>
          </html>
        </notes>
        <annotation>
          <rdf:RDF xmlns:rdf="http://www.w3.org/1999/02/22-rdf-syntax-ns#" xmlns:dcterms="http://purl.org/dc/terms/" xmlns:vCard="http://www.w3.org/2001/vcard-rdf/3.0#" xmlns:vCard4="http://www.w3.org/2006/vcard/ns#" xmlns:bqbiol="http://biomodels.net/biology-qualifiers/" xmlns:bqmodel="http://biomodels.net/model-qualifiers/">
            <rdf:Description rdf:about="#meta_M_cyan_c">
              <bqbiol:is>
                <rdf:Bag>
                  <rdf:li rdf:resource="https://identifiers.org/biocyc/META:HCN"/>
                  <rdf:li rdf:resource="https://identifiers.org/pubchem.compound/768"/>
                  <rdf:li rdf:resource="https://identifiers.org/seed.compound/cpd19012"/>
                  <rdf:li rdf:resource="https://identifiers.org/kegg.compound/C01326"/>
                </rdf:Bag>
              </bqbiol:is>
            </rdf:Description>
          </rdf:RDF>
        </annotation>
      </species>
      <species metaid="meta_M_frmd_c" sboTerm="SBO:0000247" id="M_frmd_c" name="formamide" compartment="c" hasOnlySubstanceUnits="false" boundaryCondition="false" constant="false" fbc:charge="0" fbc:chemicalFormula="C1H3N1O1">
        <notes>
          <html xmlns="http://www.w3.org/1999/xhtml">
            <p>formula_charge_source: biocyc</p>
          </html>
        </notes>
        <annotation>
          <rdf:RDF xmlns:rdf="http://www.w3.org/1999/02/22-rdf-syntax-ns#" xmlns:dcterms="http://purl.org/dc/terms/" xmlns:vCard="http://www.w3.org/2001/vcard-rdf/3.0#" xmlns:vCard4="http://www.w3.org/2006/vcard/ns#" xmlns:bqbiol="http://biomodels.net/biology-qualifiers/" xmlns:bqmodel="http://biomodels.net/model-qualifiers/">
            <rdf:Description rdf:about="#meta_M_frmd_c">
              <bqbiol:is>
                <rdf:Bag>
                  <rdf:li rdf:resource="https://identifiers.org/biocyc/META:FORMAMIDE"/>
                  <rdf:li rdf:resource="https://identifiers.org/pubchem.compound/713"/>
                  <rdf:li rdf:resource="https://identifiers.org/seed.compound/cpd00378"/>
                  <rdf:li rdf:resource="https://identifiers.org/kegg.compound/C00488"/>
                </rdf:Bag>
              </bqbiol:is>
            </rdf:Description>
          </rdf:RDF>
        </annotation>
      </species>
      <species metaid="meta_M_orn__D_x" sboTerm="SBO:0000247" id="M_orn__D_x" name="D-ornithine" compartment="x" hasOnlySubstanceUnits="false" boundaryCondition="false" constant="false" fbc:charge="1" fbc:chemicalFormula="C5H13N2O2">
        <notes>
          <html xmlns="http://www.w3.org/1999/xhtml">
            <p>formula_charge_source: seed.compound</p>
          </html>
        </notes>
        <annotation>
          <rdf:RDF xmlns:rdf="http://www.w3.org/1999/02/22-rdf-syntax-ns#" xmlns:dcterms="http://purl.org/dc/terms/" xmlns:vCard="http://www.w3.org/2001/vcard-rdf/3.0#" xmlns:vCard4="http://www.w3.org/2006/vcard/ns#" xmlns:bqbiol="http://biomodels.net/biology-qualifiers/" xmlns:bqmodel="http://biomodels.net/model-qualifiers/">
            <rdf:Description rdf:about="#meta_M_orn__D_x">
              <bqbiol:is>
                <rdf:Bag>
                  <rdf:li rdf:resource="https://identifiers.org/pubchem.compound/71082"/>
                  <rdf:li rdf:resource="https://identifiers.org/kegg.compound/C00515"/>
                  <rdf:li rdf:resource="https://identifiers.org/seed.compound/cpd00404"/>
                </rdf:Bag>
              </bqbiol:is>
            </rdf:Description>
          </rdf:RDF>
        </annotation>
      </species>
      <species metaid="meta_M_5a2opntn_x" sboTerm="SBO:0000247" id="M_5a2opntn_x" name="5-amino-2-oxopentanoate" compartment="x" hasOnlySubstanceUnits="false" boundaryCondition="false" constant="false" fbc:charge="0" fbc:chemicalFormula="C5H9NO3">
        <notes>
          <html xmlns="http://www.w3.org/1999/xhtml">
            <p>formula_charge_source: seed.compound</p>
          </html>
        </notes>
        <annotation>
          <rdf:RDF xmlns:rdf="http://www.w3.org/1999/02/22-rdf-syntax-ns#" xmlns:dcterms="http://purl.org/dc/terms/" xmlns:vCard="http://www.w3.org/2001/vcard-rdf/3.0#" xmlns:vCard4="http://www.w3.org/2006/vcard/ns#" xmlns:bqbiol="http://biomodels.net/biology-qualifiers/" xmlns:bqmodel="http://biomodels.net/model-qualifiers/">
            <rdf:Description rdf:about="#meta_M_5a2opntn_x">
              <bqbiol:is>
                <rdf:Bag>
                  <rdf:li rdf:resource="https://identifiers.org/pubchem.compound/439402"/>
                  <rdf:li rdf:resource="https://identifiers.org/kegg.compound/C01110"/>
                  <rdf:li rdf:resource="https://identifiers.org/seed.compound/cpd00815"/>
                </rdf:Bag>
              </bqbiol:is>
            </rdf:Description>
          </rdf:RDF>
        </annotation>
      </species>
      <species metaid="meta_M_pro__D_x" sboTerm="SBO:0000247" id="M_pro__D_x" name="D-proline" compartment="x" hasOnlySubstanceUnits="false" boundaryCondition="false" constant="false" fbc:charge="0" fbc:chemicalFormula="C5H9NO2">
        <notes>
          <html xmlns="http://www.w3.org/1999/xhtml">
            <p>formula_charge_source: seed.compound</p>
          </html>
        </notes>
        <annotation>
          <rdf:RDF xmlns:rdf="http://www.w3.org/1999/02/22-rdf-syntax-ns#" xmlns:dcterms="http://purl.org/dc/terms/" xmlns:vCard="http://www.w3.org/2001/vcard-rdf/3.0#" xmlns:vCard4="http://www.w3.org/2006/vcard/ns#" xmlns:bqbiol="http://biomodels.net/biology-qualifiers/" xmlns:bqmodel="http://biomodels.net/model-qualifiers/">
            <rdf:Description rdf:about="#meta_M_pro__D_x">
              <bqbiol:is>
                <rdf:Bag>
                  <rdf:li rdf:resource="https://identifiers.org/pubchem.compound/8988"/>
                  <rdf:li rdf:resource="https://identifiers.org/kegg.compound/C00763"/>
                  <rdf:li rdf:resource="https://identifiers.org/seed.compound/cpd00567"/>
                </rdf:Bag>
              </bqbiol:is>
            </rdf:Description>
          </rdf:RDF>
        </annotation>
      </species>
      <species metaid="meta_M_1pyr2c_x" sboTerm="SBO:0000247" id="M_1pyr2c_x" name="1-pyrroline-2-carboxylate" compartment="x" hasOnlySubstanceUnits="false" boundaryCondition="false" constant="false" fbc:charge="-1" fbc:chemicalFormula="C5H6NO2">
        <notes>
          <html xmlns="http://www.w3.org/1999/xhtml">
            <p>formula_charge_source: seed.compound</p>
          </html>
        </notes>
        <annotation>
          <rdf:RDF xmlns:rdf="http://www.w3.org/1999/02/22-rdf-syntax-ns#" xmlns:dcterms="http://purl.org/dc/terms/" xmlns:vCard="http://www.w3.org/2001/vcard-rdf/3.0#" xmlns:vCard4="http://www.w3.org/2006/vcard/ns#" xmlns:bqbiol="http://biomodels.net/biology-qualifiers/" xmlns:bqmodel="http://biomodels.net/model-qualifiers/">
            <rdf:Description rdf:about="#meta_M_1pyr2c_x">
              <bqbiol:is>
                <rdf:Bag>
                  <rdf:li rdf:resource="https://identifiers.org/pubchem.compound/440046"/>
                  <rdf:li rdf:resource="https://identifiers.org/kegg.compound/C03564"/>
                  <rdf:li rdf:resource="https://identifiers.org/seed.compound/cpd02235"/>
                </rdf:Bag>
              </bqbiol:is>
            </rdf:Description>
          </rdf:RDF>
        </annotation>
      </species>
      <species metaid="meta_M_arg__D_x" sboTerm="SBO:0000247" id="M_arg__D_x" name="D-arginine" compartment="x" hasOnlySubstanceUnits="false" boundaryCondition="false" constant="false" fbc:charge="1" fbc:chemicalFormula="C6H15N4O2">
        <notes>
          <html xmlns="http://www.w3.org/1999/xhtml">
            <p>formula_charge_source: seed.compound</p>
          </html>
        </notes>
        <annotation>
          <rdf:RDF xmlns:rdf="http://www.w3.org/1999/02/22-rdf-syntax-ns#" xmlns:dcterms="http://purl.org/dc/terms/" xmlns:vCard="http://www.w3.org/2001/vcard-rdf/3.0#" xmlns:vCard4="http://www.w3.org/2006/vcard/ns#" xmlns:bqbiol="http://biomodels.net/biology-qualifiers/" xmlns:bqmodel="http://biomodels.net/model-qualifiers/">
            <rdf:Description rdf:about="#meta_M_arg__D_x">
              <bqbiol:is>
                <rdf:Bag>
                  <rdf:li rdf:resource="https://identifiers.org/pubchem.compound/71070"/>
                  <rdf:li rdf:resource="https://identifiers.org/kegg.compound/C00792"/>
                  <rdf:li rdf:resource="https://identifiers.org/seed.compound/cpd00586"/>
                </rdf:Bag>
              </bqbiol:is>
            </rdf:Description>
          </rdf:RDF>
        </annotation>
      </species>
      <species metaid="meta_M_2oarg_x" sboTerm="SBO:0000247" id="M_2oarg_x" name="2-oxoarginine" compartment="x" hasOnlySubstanceUnits="false" boundaryCondition="false" constant="false" fbc:charge="0" fbc:chemicalFormula="C6H11N3O3">
        <notes>
          <html xmlns="http://www.w3.org/1999/xhtml">
            <p>formula_charge_source: seed.compound</p>
          </html>
        </notes>
        <annotation>
          <rdf:RDF xmlns:rdf="http://www.w3.org/1999/02/22-rdf-syntax-ns#" xmlns:dcterms="http://purl.org/dc/terms/" xmlns:vCard="http://www.w3.org/2001/vcard-rdf/3.0#" xmlns:vCard4="http://www.w3.org/2006/vcard/ns#" xmlns:bqbiol="http://biomodels.net/biology-qualifiers/" xmlns:bqmodel="http://biomodels.net/model-qualifiers/">
            <rdf:Description rdf:about="#meta_M_2oarg_x">
              <bqbiol:is>
                <rdf:Bag>
                  <rdf:li rdf:resource="https://identifiers.org/pubchem.compound/558"/>
                  <rdf:li rdf:resource="https://identifiers.org/kegg.compound/C03771"/>
                  <rdf:li rdf:resource="https://identifiers.org/seed.compound/cpd02364"/>
                </rdf:Bag>
              </bqbiol:is>
            </rdf:Description>
          </rdf:RDF>
        </annotation>
      </species>
      <species metaid="meta_M_ala__D_x" sboTerm="SBO:0000247" id="M_ala__D_x" name="D-alanine" compartment="x" hasOnlySubstanceUnits="false" boundaryCondition="false" constant="false" fbc:charge="0" fbc:chemicalFormula="C3H7N1O2">
        <notes>
          <html xmlns="http://www.w3.org/1999/xhtml">
            <p>formula_charge_source: biocyc</p>
          </html>
        </notes>
        <annotation>
          <rdf:RDF xmlns:rdf="http://www.w3.org/1999/02/22-rdf-syntax-ns#" xmlns:dcterms="http://purl.org/dc/terms/" xmlns:vCard="http://www.w3.org/2001/vcard-rdf/3.0#" xmlns:vCard4="http://www.w3.org/2006/vcard/ns#" xmlns:bqbiol="http://biomodels.net/biology-qualifiers/" xmlns:bqmodel="http://biomodels.net/model-qualifiers/">
            <rdf:Description rdf:about="#meta_M_ala__D_x">
              <bqbiol:is>
                <rdf:Bag>
                  <rdf:li rdf:resource="https://identifiers.org/biocyc/META:D-ALANINE"/>
                  <rdf:li rdf:resource="https://identifiers.org/pubchem.compound/71080"/>
                  <rdf:li rdf:resource="https://identifiers.org/seed.compound/cpd00117"/>
                  <rdf:li rdf:resource="https://identifiers.org/kegg.compound/C00133"/>
                </rdf:Bag>
              </bqbiol:is>
            </rdf:Description>
          </rdf:RDF>
        </annotation>
      </species>
      <species metaid="meta_M_4hpro_cis_D_x" sboTerm="SBO:0000247" id="M_4hpro_cis_D_x" name="cis-4-hydroxy-D-proline" compartment="x" hasOnlySubstanceUnits="false" boundaryCondition="false" constant="false" fbc:charge="0" fbc:chemicalFormula="C5H9NO3">
        <notes>
          <html xmlns="http://www.w3.org/1999/xhtml">
            <p>formula_charge_source: seed.compound</p>
          </html>
        </notes>
        <annotation>
          <rdf:RDF xmlns:rdf="http://www.w3.org/1999/02/22-rdf-syntax-ns#" xmlns:dcterms="http://purl.org/dc/terms/" xmlns:vCard="http://www.w3.org/2001/vcard-rdf/3.0#" xmlns:vCard4="http://www.w3.org/2006/vcard/ns#" xmlns:bqbiol="http://biomodels.net/biology-qualifiers/" xmlns:bqmodel="http://biomodels.net/model-qualifiers/">
            <rdf:Description rdf:about="#meta_M_4hpro_cis_D_x">
              <bqbiol:is>
                <rdf:Bag>
                  <rdf:li rdf:resource="https://identifiers.org/pubchem.compound/440014"/>
                  <rdf:li rdf:resource="https://identifiers.org/kegg.compound/C03440"/>
                  <rdf:li rdf:resource="https://identifiers.org/seed.compound/cpd02175"/>
                </rdf:Bag>
              </bqbiol:is>
            </rdf:Description>
          </rdf:RDF>
        </annotation>
      </species>
      <species metaid="meta_M_1pyr4h2c_x" sboTerm="SBO:0000247" id="M_1pyr4h2c_x" name="1-pyrroline-4-hydroxy-2-carboxylate" compartment="x" hasOnlySubstanceUnits="false" boundaryCondition="false" constant="false" fbc:charge="-1" fbc:chemicalFormula="C5H6NO3">
        <notes>
          <html xmlns="http://www.w3.org/1999/xhtml">
            <p>formula_charge_source: seed.compound</p>
          </html>
        </notes>
        <annotation>
          <rdf:RDF xmlns:rdf="http://www.w3.org/1999/02/22-rdf-syntax-ns#" xmlns:dcterms="http://purl.org/dc/terms/" xmlns:vCard="http://www.w3.org/2001/vcard-rdf/3.0#" xmlns:vCard4="http://www.w3.org/2006/vcard/ns#" xmlns:bqbiol="http://biomodels.net/biology-qualifiers/" xmlns:bqmodel="http://biomodels.net/model-qualifiers/">
            <rdf:Description rdf:about="#meta_M_1pyr4h2c_x">
              <bqbiol:is>
                <rdf:Bag>
                  <rdf:li rdf:resource="https://identifiers.org/pubchem.compound/440282"/>
                  <rdf:li rdf:resource="https://identifiers.org/kegg.compound/C04282"/>
                  <rdf:li rdf:resource="https://identifiers.org/seed.compound/cpd02626"/>
                </rdf:Bag>
              </bqbiol:is>
            </rdf:Description>
          </rdf:RDF>
        </annotation>
      </species>
      <species metaid="meta_M_retinal_m" sboTerm="SBO:0000247" id="M_retinal_m" name="retinal" compartment="m" hasOnlySubstanceUnits="false" boundaryCondition="false" constant="false" fbc:charge="0" fbc:chemicalFormula="C20H28O1">
        <notes>
          <html xmlns="http://www.w3.org/1999/xhtml">
            <p>formula_charge_source: biocyc</p>
          </html>
        </notes>
        <annotation>
          <rdf:RDF xmlns:rdf="http://www.w3.org/1999/02/22-rdf-syntax-ns#" xmlns:dcterms="http://purl.org/dc/terms/" xmlns:vCard="http://www.w3.org/2001/vcard-rdf/3.0#" xmlns:vCard4="http://www.w3.org/2006/vcard/ns#" xmlns:bqbiol="http://biomodels.net/biology-qualifiers/" xmlns:bqmodel="http://biomodels.net/model-qualifiers/">
            <rdf:Description rdf:about="#meta_M_retinal_m">
              <bqbiol:is>
                <rdf:Bag>
                  <rdf:li rdf:resource="https://identifiers.org/biocyc/META:RETINAL"/>
                  <rdf:li rdf:resource="https://identifiers.org/pubchem.compound/638015"/>
                  <rdf:li rdf:resource="https://identifiers.org/seed.compound/cpd00304"/>
                  <rdf:li rdf:resource="https://identifiers.org/kegg.compound/C00376"/>
                </rdf:Bag>
              </bqbiol:is>
            </rdf:Description>
          </rdf:RDF>
        </annotation>
      </species>
      <species metaid="meta_M_retn_m" sboTerm="SBO:0000247" id="M_retn_m" name="retinoate" compartment="m" hasOnlySubstanceUnits="false" boundaryCondition="false" constant="false" fbc:charge="-1" fbc:chemicalFormula="C20H27O2">
        <notes>
          <html xmlns="http://www.w3.org/1999/xhtml">
            <p>formula_charge_source: seed.compound</p>
          </html>
        </notes>
        <annotation>
          <rdf:RDF xmlns:rdf="http://www.w3.org/1999/02/22-rdf-syntax-ns#" xmlns:dcterms="http://purl.org/dc/terms/" xmlns:vCard="http://www.w3.org/2001/vcard-rdf/3.0#" xmlns:vCard4="http://www.w3.org/2006/vcard/ns#" xmlns:bqbiol="http://biomodels.net/biology-qualifiers/" xmlns:bqmodel="http://biomodels.net/model-qualifiers/">
            <rdf:Description rdf:about="#meta_M_retn_m">
              <bqbiol:is>
                <rdf:Bag>
                  <rdf:li rdf:resource="https://identifiers.org/pubchem.compound/444795"/>
                  <rdf:li rdf:resource="https://identifiers.org/kegg.compound/C00777"/>
                  <rdf:li rdf:resource="https://identifiers.org/seed.compound/cpd00577"/>
                </rdf:Bag>
              </bqbiol:is>
            </rdf:Description>
          </rdf:RDF>
        </annotation>
      </species>
      <species metaid="meta_M_etno2_c" sboTerm="SBO:0000247" id="M_etno2_c" name="ethylnitronate" compartment="c" hasOnlySubstanceUnits="false" boundaryCondition="false" constant="false" fbc:charge="-1" fbc:chemicalFormula="C2H4N1O2">
        <notes>
          <html xmlns="http://www.w3.org/1999/xhtml">
            <p>formula_charge_source: biocyc</p>
          </html>
        </notes>
        <annotation>
          <rdf:RDF xmlns:rdf="http://www.w3.org/1999/02/22-rdf-syntax-ns#" xmlns:dcterms="http://purl.org/dc/terms/" xmlns:vCard="http://www.w3.org/2001/vcard-rdf/3.0#" xmlns:vCard4="http://www.w3.org/2006/vcard/ns#" xmlns:bqbiol="http://biomodels.net/biology-qualifiers/" xmlns:bqmodel="http://biomodels.net/model-qualifiers/">
            <rdf:Description rdf:about="#meta_M_etno2_c">
              <bqbiol:is>
                <rdf:Bag>
                  <rdf:li rdf:resource="https://identifiers.org/biocyc/META:CPD-320"/>
                  <rdf:li rdf:resource="https://identifiers.org/pubchem.compound/5748355"/>
                  <rdf:li rdf:resource="https://identifiers.org/seed.compound/cpd18071"/>
                  <rdf:li rdf:resource="https://identifiers.org/kegg.compound/C18091"/>
                </rdf:Bag>
              </bqbiol:is>
            </rdf:Description>
          </rdf:RDF>
        </annotation>
      </species>
      <species metaid="meta_M_paf_gen_c" sboTerm="SBO:0000247" id="M_paf_gen_c" name="2-acetyl-1-alkyl-sn-glycero-3-phosphocholine (PAF)" compartment="c" hasOnlySubstanceUnits="false" boundaryCondition="false" constant="false" fbc:charge="0" fbc:chemicalFormula="C10H22NO7PR">
        <notes>
          <html xmlns="http://www.w3.org/1999/xhtml">
            <p>formula_charge_source: manual</p>
          </html>
        </notes>
        <annotation>
          <rdf:RDF xmlns:rdf="http://www.w3.org/1999/02/22-rdf-syntax-ns#" xmlns:dcterms="http://purl.org/dc/terms/" xmlns:vCard="http://www.w3.org/2001/vcard-rdf/3.0#" xmlns:vCard4="http://www.w3.org/2006/vcard/ns#" xmlns:bqbiol="http://biomodels.net/biology-qualifiers/" xmlns:bqmodel="http://biomodels.net/model-qualifiers/">
            <rdf:Description rdf:about="#meta_M_paf_gen_c">
              <bqbiol:is>
                <rdf:Bag>
                  <rdf:li rdf:resource="https://identifiers.org/kegg.compound/C04598"/>
                  <rdf:li rdf:resource="https://identifiers.org/seed.compound/cpd02803"/>
                </rdf:Bag>
              </bqbiol:is>
            </rdf:Description>
          </rdf:RDF>
        </annotation>
      </species>
      <species metaid="meta_M_lpaf_gen_c" sboTerm="SBO:0000247" id="M_lpaf_gen_c" name="1-alkyl-sn-glycero-3-phosphocholine (lyso PAF)" compartment="c" hasOnlySubstanceUnits="false" boundaryCondition="false" constant="false" fbc:charge="0" fbc:chemicalFormula="C8H20NO6PR">
        <notes>
          <html xmlns="http://www.w3.org/1999/xhtml">
            <p>formula_charge_source: manual</p>
          </html>
        </notes>
        <annotation>
          <rdf:RDF xmlns:rdf="http://www.w3.org/1999/02/22-rdf-syntax-ns#" xmlns:dcterms="http://purl.org/dc/terms/" xmlns:vCard="http://www.w3.org/2001/vcard-rdf/3.0#" xmlns:vCard4="http://www.w3.org/2006/vcard/ns#" xmlns:bqbiol="http://biomodels.net/biology-qualifiers/" xmlns:bqmodel="http://biomodels.net/model-qualifiers/">
            <rdf:Description rdf:about="#meta_M_lpaf_gen_c">
              <bqbiol:is>
                <rdf:Bag>
                  <rdf:li rdf:resource="https://identifiers.org/kegg.compound/C04317"/>
                  <rdf:li rdf:resource="https://identifiers.org/seed.compound/cpd02649"/>
                </rdf:Bag>
              </bqbiol:is>
            </rdf:Description>
          </rdf:RDF>
        </annotation>
      </species>
      <species metaid="meta_M_26dap_LL_c" sboTerm="SBO:0000247" id="M_26dap_LL_c" name="LL-2,6-diaminoheptanedioate" compartment="c" hasOnlySubstanceUnits="false" boundaryCondition="false" constant="false" fbc:charge="0" fbc:chemicalFormula="C7H14N2O4">
        <notes>
          <html xmlns="http://www.w3.org/1999/xhtml">
            <p>formula_charge_source: biocyc</p>
          </html>
        </notes>
        <annotation>
          <rdf:RDF xmlns:rdf="http://www.w3.org/1999/02/22-rdf-syntax-ns#" xmlns:dcterms="http://purl.org/dc/terms/" xmlns:vCard="http://www.w3.org/2001/vcard-rdf/3.0#" xmlns:vCard4="http://www.w3.org/2006/vcard/ns#" xmlns:bqbiol="http://biomodels.net/biology-qualifiers/" xmlns:bqmodel="http://biomodels.net/model-qualifiers/">
            <rdf:Description rdf:about="#meta_M_26dap_LL_c">
              <bqbiol:is>
                <rdf:Bag>
                  <rdf:li rdf:resource="https://identifiers.org/biocyc/META:LL-DIAMINOPIMELATE"/>
                  <rdf:li rdf:resource="https://identifiers.org/pubchem.compound/439283"/>
                  <rdf:li rdf:resource="https://identifiers.org/seed.compound/cpd00504"/>
                  <rdf:li rdf:resource="https://identifiers.org/kegg.compound/C00666"/>
                </rdf:Bag>
              </bqbiol:is>
            </rdf:Description>
          </rdf:RDF>
        </annotation>
      </species>
      <species metaid="meta_M_sl26da_c" sboTerm="SBO:0000247" id="M_sl26da_c" name="N-Succinyl-LL-2,6-diaminoheptanedioate" compartment="c" hasOnlySubstanceUnits="false" boundaryCondition="false" constant="false" fbc:charge="-2" fbc:chemicalFormula="C11H16N2O7">
        <notes>
          <html xmlns="http://www.w3.org/1999/xhtml">
            <p>formula_charge_source: biocyc</p>
          </html>
        </notes>
        <annotation>
          <rdf:RDF xmlns:rdf="http://www.w3.org/1999/02/22-rdf-syntax-ns#" xmlns:dcterms="http://purl.org/dc/terms/" xmlns:vCard="http://www.w3.org/2001/vcard-rdf/3.0#" xmlns:vCard4="http://www.w3.org/2006/vcard/ns#" xmlns:bqbiol="http://biomodels.net/biology-qualifiers/" xmlns:bqmodel="http://biomodels.net/model-qualifiers/">
            <rdf:Description rdf:about="#meta_M_sl26da_c">
              <bqbiol:is>
                <rdf:Bag>
                  <rdf:li rdf:resource="https://identifiers.org/biocyc/META:N-SUCCINYLLL-2-6-DIAMINOPIMELATE"/>
                  <rdf:li rdf:resource="https://identifiers.org/pubchem.compound/440333"/>
                  <rdf:li rdf:resource="https://identifiers.org/seed.compound/cpd02698"/>
                  <rdf:li rdf:resource="https://identifiers.org/kegg.compound/C04421"/>
                </rdf:Bag>
              </bqbiol:is>
            </rdf:Description>
          </rdf:RDF>
        </annotation>
      </species>
      <species metaid="meta_M_4hstyr_c" sboTerm="SBO:0000247" id="M_4hstyr_c" name="4-hydroxystyrene" compartment="c" hasOnlySubstanceUnits="false" boundaryCondition="false" constant="false" fbc:charge="0" fbc:chemicalFormula="C8H8O1">
        <notes>
          <html xmlns="http://www.w3.org/1999/xhtml">
            <p>formula_charge_source: biocyc</p>
          </html>
        </notes>
        <annotation>
          <rdf:RDF xmlns:rdf="http://www.w3.org/1999/02/22-rdf-syntax-ns#" xmlns:dcterms="http://purl.org/dc/terms/" xmlns:vCard="http://www.w3.org/2001/vcard-rdf/3.0#" xmlns:vCard4="http://www.w3.org/2006/vcard/ns#" xmlns:bqbiol="http://biomodels.net/biology-qualifiers/" xmlns:bqmodel="http://biomodels.net/model-qualifiers/">
            <rdf:Description rdf:about="#meta_M_4hstyr_c">
              <bqbiol:is>
                <rdf:Bag>
                  <rdf:li rdf:resource="https://identifiers.org/biocyc/META:CPD-1075"/>
                  <rdf:li rdf:resource="https://identifiers.org/pubchem.compound/62453"/>
                  <rdf:li rdf:resource="https://identifiers.org/seed.compound/cpd03342"/>
                  <rdf:li rdf:resource="https://identifiers.org/kegg.compound/C05627"/>
                </rdf:Bag>
              </bqbiol:is>
            </rdf:Description>
          </rdf:RDF>
        </annotation>
      </species>
      <species metaid="meta_M_caff_c" sboTerm="SBO:0000247" id="M_caff_c" name="caffeate" compartment="c" hasOnlySubstanceUnits="false" boundaryCondition="false" constant="false" fbc:charge="-1" fbc:chemicalFormula="C9H7O4">
        <notes>
          <html xmlns="http://www.w3.org/1999/xhtml">
            <p>formula_charge_source: seed.compound</p>
          </html>
        </notes>
        <annotation>
          <rdf:RDF xmlns:rdf="http://www.w3.org/1999/02/22-rdf-syntax-ns#" xmlns:dcterms="http://purl.org/dc/terms/" xmlns:vCard="http://www.w3.org/2001/vcard-rdf/3.0#" xmlns:vCard4="http://www.w3.org/2006/vcard/ns#" xmlns:bqbiol="http://biomodels.net/biology-qualifiers/" xmlns:bqmodel="http://biomodels.net/model-qualifiers/">
            <rdf:Description rdf:about="#meta_M_caff_c">
              <bqbiol:is>
                <rdf:Bag>
                  <rdf:li rdf:resource="https://identifiers.org/pubchem.compound/689043"/>
                  <rdf:li rdf:resource="https://identifiers.org/kegg.compound/C01197"/>
                  <rdf:li rdf:resource="https://identifiers.org/seed.compound/cpd00881"/>
                </rdf:Bag>
              </bqbiol:is>
            </rdf:Description>
          </rdf:RDF>
        </annotation>
      </species>
      <species metaid="meta_M_34dhstyr_c" sboTerm="SBO:0000247" id="M_34dhstyr_c" name="3,4-dihydroxystyrene" compartment="c" hasOnlySubstanceUnits="false" boundaryCondition="false" constant="false" fbc:charge="0" fbc:chemicalFormula="C8H8O2">
        <notes>
          <html xmlns="http://www.w3.org/1999/xhtml">
            <p>formula_charge_source: seed.compound</p>
          </html>
        </notes>
        <annotation>
          <rdf:RDF xmlns:rdf="http://www.w3.org/1999/02/22-rdf-syntax-ns#" xmlns:dcterms="http://purl.org/dc/terms/" xmlns:vCard="http://www.w3.org/2001/vcard-rdf/3.0#" xmlns:vCard4="http://www.w3.org/2006/vcard/ns#" xmlns:bqbiol="http://biomodels.net/biology-qualifiers/" xmlns:bqmodel="http://biomodels.net/model-qualifiers/">
            <rdf:Description rdf:about="#meta_M_34dhstyr_c">
              <bqbiol:is>
                <rdf:Bag>
                  <rdf:li rdf:resource="https://identifiers.org/pubchem.compound/151398"/>
                  <rdf:li rdf:resource="https://identifiers.org/kegg.compound/C06224"/>
                  <rdf:li rdf:resource="https://identifiers.org/seed.compound/cpd03723"/>
                </rdf:Bag>
              </bqbiol:is>
            </rdf:Description>
          </rdf:RDF>
        </annotation>
      </species>
      <species metaid="meta_M_cinnm_c" sboTerm="SBO:0000247" id="M_cinnm_c" name="trans-cinnamate" compartment="c" hasOnlySubstanceUnits="false" boundaryCondition="false" constant="false" fbc:charge="-1" fbc:chemicalFormula="C9H7O2">
        <notes>
          <html xmlns="http://www.w3.org/1999/xhtml">
            <p>formula_charge_source: biocyc</p>
          </html>
        </notes>
        <annotation>
          <rdf:RDF xmlns:rdf="http://www.w3.org/1999/02/22-rdf-syntax-ns#" xmlns:dcterms="http://purl.org/dc/terms/" xmlns:vCard="http://www.w3.org/2001/vcard-rdf/3.0#" xmlns:vCard4="http://www.w3.org/2006/vcard/ns#" xmlns:bqbiol="http://biomodels.net/biology-qualifiers/" xmlns:bqmodel="http://biomodels.net/model-qualifiers/">
            <rdf:Description rdf:about="#meta_M_cinnm_c">
              <bqbiol:is>
                <rdf:Bag>
                  <rdf:li rdf:resource="https://identifiers.org/biocyc/META:CPD-674"/>
                  <rdf:li rdf:resource="https://identifiers.org/pubchem.compound/444539"/>
                  <rdf:li rdf:resource="https://identifiers.org/seed.compound/cpd00333"/>
                  <rdf:li rdf:resource="https://identifiers.org/kegg.compound/C00423"/>
                </rdf:Bag>
              </bqbiol:is>
            </rdf:Description>
          </rdf:RDF>
        </annotation>
      </species>
      <species metaid="meta_M_styr_c" sboTerm="SBO:0000247" id="M_styr_c" name="styrene" compartment="c" hasOnlySubstanceUnits="false" boundaryCondition="false" constant="false" fbc:charge="0" fbc:chemicalFormula="C8H8">
        <notes>
          <html xmlns="http://www.w3.org/1999/xhtml">
            <p>formula_charge_source: biocyc</p>
          </html>
        </notes>
        <annotation>
          <rdf:RDF xmlns:rdf="http://www.w3.org/1999/02/22-rdf-syntax-ns#" xmlns:dcterms="http://purl.org/dc/terms/" xmlns:vCard="http://www.w3.org/2001/vcard-rdf/3.0#" xmlns:vCard4="http://www.w3.org/2006/vcard/ns#" xmlns:bqbiol="http://biomodels.net/biology-qualifiers/" xmlns:bqmodel="http://biomodels.net/model-qualifiers/">
            <rdf:Description rdf:about="#meta_M_styr_c">
              <bqbiol:is>
                <rdf:Bag>
                  <rdf:li rdf:resource="https://identifiers.org/biocyc/META:CPD-1092"/>
                  <rdf:li rdf:resource="https://identifiers.org/pubchem.compound/7501"/>
                  <rdf:li rdf:resource="https://identifiers.org/seed.compound/cpd04358"/>
                  <rdf:li rdf:resource="https://identifiers.org/kegg.compound/C07083"/>
                </rdf:Bag>
              </bqbiol:is>
            </rdf:Description>
          </rdf:RDF>
        </annotation>
      </species>
      <species metaid="meta_M_fer_c" sboTerm="SBO:0000247" id="M_fer_c" name="ferulate" compartment="c" hasOnlySubstanceUnits="false" boundaryCondition="false" constant="false" fbc:charge="-1" fbc:chemicalFormula="C10H9O4">
        <notes>
          <html xmlns="http://www.w3.org/1999/xhtml">
            <p>formula_charge_source: seed.compound</p>
          </html>
        </notes>
        <annotation>
          <rdf:RDF xmlns:rdf="http://www.w3.org/1999/02/22-rdf-syntax-ns#" xmlns:dcterms="http://purl.org/dc/terms/" xmlns:vCard="http://www.w3.org/2001/vcard-rdf/3.0#" xmlns:vCard4="http://www.w3.org/2006/vcard/ns#" xmlns:bqbiol="http://biomodels.net/biology-qualifiers/" xmlns:bqmodel="http://biomodels.net/model-qualifiers/">
            <rdf:Description rdf:about="#meta_M_fer_c">
              <bqbiol:is>
                <rdf:Bag>
                  <rdf:li rdf:resource="https://identifiers.org/pubchem.compound/445858"/>
                  <rdf:li rdf:resource="https://identifiers.org/kegg.compound/C01494"/>
                  <rdf:li rdf:resource="https://identifiers.org/seed.compound/cpd01059"/>
                </rdf:Bag>
              </bqbiol:is>
            </rdf:Description>
          </rdf:RDF>
        </annotation>
      </species>
      <species metaid="meta_M_4vguac_c" sboTerm="SBO:0000247" id="M_4vguac_c" name="4-vinylguaiacol" compartment="c" hasOnlySubstanceUnits="false" boundaryCondition="false" constant="false" fbc:charge="0" fbc:chemicalFormula="C9H10O2">
        <notes>
          <html xmlns="http://www.w3.org/1999/xhtml">
            <p>formula_charge_source: biocyc</p>
          </html>
        </notes>
        <annotation>
          <rdf:RDF xmlns:rdf="http://www.w3.org/1999/02/22-rdf-syntax-ns#" xmlns:dcterms="http://purl.org/dc/terms/" xmlns:vCard="http://www.w3.org/2001/vcard-rdf/3.0#" xmlns:vCard4="http://www.w3.org/2006/vcard/ns#" xmlns:bqbiol="http://biomodels.net/biology-qualifiers/" xmlns:bqmodel="http://biomodels.net/model-qualifiers/">
            <rdf:Description rdf:about="#meta_M_4vguac_c">
              <bqbiol:is>
                <rdf:Bag>
                  <rdf:li rdf:resource="https://identifiers.org/biocyc/META:CPD-1072"/>
                  <rdf:li rdf:resource="https://identifiers.org/pubchem.compound/332"/>
                  <rdf:li rdf:resource="https://identifiers.org/seed.compound/cpd19334"/>
                  <rdf:li rdf:resource="https://identifiers.org/kegg.compound/C17883"/>
                </rdf:Bag>
              </bqbiol:is>
            </rdf:Description>
          </rdf:RDF>
        </annotation>
      </species>
      <species metaid="meta_M_acgam_e" sboTerm="SBO:0000247" id="M_acgam_e" name="N-acetyl-D-glucosamine" compartment="e" hasOnlySubstanceUnits="false" boundaryCondition="false" constant="false" fbc:charge="0" fbc:chemicalFormula="C8H15N1O6">
        <notes>
          <html xmlns="http://www.w3.org/1999/xhtml">
            <p>formula_charge_source: biocyc</p>
          </html>
        </notes>
        <annotation>
          <rdf:RDF xmlns:rdf="http://www.w3.org/1999/02/22-rdf-syntax-ns#" xmlns:dcterms="http://purl.org/dc/terms/" xmlns:vCard="http://www.w3.org/2001/vcard-rdf/3.0#" xmlns:vCard4="http://www.w3.org/2006/vcard/ns#" xmlns:bqbiol="http://biomodels.net/biology-qualifiers/" xmlns:bqmodel="http://biomodels.net/model-qualifiers/">
            <rdf:Description rdf:about="#meta_M_acgam_e">
              <bqbiol:is>
                <rdf:Bag>
                  <rdf:li rdf:resource="https://identifiers.org/biocyc/META:N-ACETYL-D-GLUCOSAMINE"/>
                  <rdf:li rdf:resource="https://identifiers.org/pubchem.compound/439174"/>
                  <rdf:li rdf:resource="https://identifiers.org/seed.compound/cpd00122"/>
                  <rdf:li rdf:resource="https://identifiers.org/kegg.compound/C00140"/>
                </rdf:Bag>
              </bqbiol:is>
            </rdf:Description>
          </rdf:RDF>
        </annotation>
      </species>
      <species metaid="meta_M_acgam_v" sboTerm="SBO:0000247" id="M_acgam_v" name="N-acetyl-D-glucosamine" compartment="v" hasOnlySubstanceUnits="false" boundaryCondition="false" constant="false" fbc:charge="0" fbc:chemicalFormula="C8H15N1O6">
        <notes>
          <html xmlns="http://www.w3.org/1999/xhtml">
            <p>formula_charge_source: biocyc</p>
          </html>
        </notes>
        <annotation>
          <rdf:RDF xmlns:rdf="http://www.w3.org/1999/02/22-rdf-syntax-ns#" xmlns:dcterms="http://purl.org/dc/terms/" xmlns:vCard="http://www.w3.org/2001/vcard-rdf/3.0#" xmlns:vCard4="http://www.w3.org/2006/vcard/ns#" xmlns:bqbiol="http://biomodels.net/biology-qualifiers/" xmlns:bqmodel="http://biomodels.net/model-qualifiers/">
            <rdf:Description rdf:about="#meta_M_acgam_v">
              <bqbiol:is>
                <rdf:Bag>
                  <rdf:li rdf:resource="https://identifiers.org/biocyc/META:N-ACETYL-D-GLUCOSAMINE"/>
                  <rdf:li rdf:resource="https://identifiers.org/pubchem.compound/439174"/>
                  <rdf:li rdf:resource="https://identifiers.org/seed.compound/cpd00122"/>
                  <rdf:li rdf:resource="https://identifiers.org/kegg.compound/C00140"/>
                </rdf:Bag>
              </bqbiol:is>
            </rdf:Description>
          </rdf:RDF>
        </annotation>
      </species>
      <species metaid="meta_M_muco_c" sboTerm="SBO:0000247" id="M_muco_c" name="cis,cis-muconate" compartment="c" hasOnlySubstanceUnits="false" boundaryCondition="false" constant="false" fbc:charge="-2" fbc:chemicalFormula="C6H4O4">
        <notes>
          <html xmlns="http://www.w3.org/1999/xhtml">
            <p>formula_charge_source: seed.compound</p>
          </html>
        </notes>
        <annotation>
          <rdf:RDF xmlns:rdf="http://www.w3.org/1999/02/22-rdf-syntax-ns#" xmlns:dcterms="http://purl.org/dc/terms/" xmlns:vCard="http://www.w3.org/2001/vcard-rdf/3.0#" xmlns:vCard4="http://www.w3.org/2006/vcard/ns#" xmlns:bqbiol="http://biomodels.net/biology-qualifiers/" xmlns:bqmodel="http://biomodels.net/model-qualifiers/">
            <rdf:Description rdf:about="#meta_M_muco_c">
              <bqbiol:is>
                <rdf:Bag>
                  <rdf:li rdf:resource="https://identifiers.org/pubchem.compound/5280518"/>
                  <rdf:li rdf:resource="https://identifiers.org/kegg.compound/C02480"/>
                  <rdf:li rdf:resource="https://identifiers.org/seed.compound/cpd01630"/>
                </rdf:Bag>
              </bqbiol:is>
            </rdf:Description>
          </rdf:RDF>
        </annotation>
      </species>
      <species metaid="meta_M_muco_e" sboTerm="SBO:0000247" id="M_muco_e" name="cis,cis-muconate" compartment="e" hasOnlySubstanceUnits="false" boundaryCondition="false" constant="false" fbc:charge="-2" fbc:chemicalFormula="C6H4O4">
        <notes>
          <html xmlns="http://www.w3.org/1999/xhtml">
            <p>formula_charge_source: seed.compound</p>
          </html>
        </notes>
        <annotation>
          <rdf:RDF xmlns:rdf="http://www.w3.org/1999/02/22-rdf-syntax-ns#" xmlns:dcterms="http://purl.org/dc/terms/" xmlns:vCard="http://www.w3.org/2001/vcard-rdf/3.0#" xmlns:vCard4="http://www.w3.org/2006/vcard/ns#" xmlns:bqbiol="http://biomodels.net/biology-qualifiers/" xmlns:bqmodel="http://biomodels.net/model-qualifiers/">
            <rdf:Description rdf:about="#meta_M_muco_e">
              <bqbiol:is>
                <rdf:Bag>
                  <rdf:li rdf:resource="https://identifiers.org/pubchem.compound/5280518"/>
                  <rdf:li rdf:resource="https://identifiers.org/kegg.compound/C02480"/>
                  <rdf:li rdf:resource="https://identifiers.org/seed.compound/cpd01630"/>
                </rdf:Bag>
              </bqbiol:is>
            </rdf:Description>
          </rdf:RDF>
        </annotation>
      </species>
      <species metaid="meta_M_mucl_c" sboTerm="SBO:0000247" id="M_mucl_c" name="(+)-muconolactone" compartment="c" hasOnlySubstanceUnits="false" boundaryCondition="false" constant="false" fbc:charge="-1" fbc:chemicalFormula="C6H5O4">
        <notes>
          <html xmlns="http://www.w3.org/1999/xhtml">
            <p>formula_charge_source: seed.compound</p>
          </html>
        </notes>
        <annotation>
          <rdf:RDF xmlns:rdf="http://www.w3.org/1999/02/22-rdf-syntax-ns#" xmlns:dcterms="http://purl.org/dc/terms/" xmlns:vCard="http://www.w3.org/2001/vcard-rdf/3.0#" xmlns:vCard4="http://www.w3.org/2006/vcard/ns#" xmlns:bqbiol="http://biomodels.net/biology-qualifiers/" xmlns:bqmodel="http://biomodels.net/model-qualifiers/">
            <rdf:Description rdf:about="#meta_M_mucl_c">
              <bqbiol:is>
                <rdf:Bag>
                  <rdf:li rdf:resource="https://identifiers.org/pubchem.compound/10931527"/>
                  <rdf:li rdf:resource="https://identifiers.org/kegg.compound/C14610"/>
                  <rdf:li rdf:resource="https://identifiers.org/seed.compound/cpd19162"/>
                </rdf:Bag>
              </bqbiol:is>
            </rdf:Description>
          </rdf:RDF>
        </annotation>
      </species>
      <species metaid="meta_M_mucl_e" sboTerm="SBO:0000247" id="M_mucl_e" name="(+)-muconolactone" compartment="e" hasOnlySubstanceUnits="false" boundaryCondition="false" constant="false" fbc:charge="-1" fbc:chemicalFormula="C6H5O4">
        <notes>
          <html xmlns="http://www.w3.org/1999/xhtml">
            <p>formula_charge_source: seed.compound</p>
          </html>
        </notes>
        <annotation>
          <rdf:RDF xmlns:rdf="http://www.w3.org/1999/02/22-rdf-syntax-ns#" xmlns:dcterms="http://purl.org/dc/terms/" xmlns:vCard="http://www.w3.org/2001/vcard-rdf/3.0#" xmlns:vCard4="http://www.w3.org/2006/vcard/ns#" xmlns:bqbiol="http://biomodels.net/biology-qualifiers/" xmlns:bqmodel="http://biomodels.net/model-qualifiers/">
            <rdf:Description rdf:about="#meta_M_mucl_e">
              <bqbiol:is>
                <rdf:Bag>
                  <rdf:li rdf:resource="https://identifiers.org/pubchem.compound/10931527"/>
                  <rdf:li rdf:resource="https://identifiers.org/kegg.compound/C14610"/>
                  <rdf:li rdf:resource="https://identifiers.org/seed.compound/cpd19162"/>
                </rdf:Bag>
              </bqbiol:is>
            </rdf:Description>
          </rdf:RDF>
        </annotation>
      </species>
      <species metaid="meta_M_3cmucl_c" sboTerm="SBO:0000247" id="M_3cmucl_c" name="3-carboxy-2,5-dihydro-5-oxofuran-2-acetate" compartment="c" hasOnlySubstanceUnits="false" boundaryCondition="false" constant="false" fbc:charge="-2" fbc:chemicalFormula="C7H4O6">
        <notes>
          <html xmlns="http://www.w3.org/1999/xhtml">
            <p>formula_charge_source: seed.compound</p>
          </html>
        </notes>
        <annotation>
          <rdf:RDF xmlns:rdf="http://www.w3.org/1999/02/22-rdf-syntax-ns#" xmlns:dcterms="http://purl.org/dc/terms/" xmlns:vCard="http://www.w3.org/2001/vcard-rdf/3.0#" xmlns:vCard4="http://www.w3.org/2006/vcard/ns#" xmlns:bqbiol="http://biomodels.net/biology-qualifiers/" xmlns:bqmodel="http://biomodels.net/model-qualifiers/">
            <rdf:Description rdf:about="#meta_M_3cmucl_c">
              <bqbiol:is>
                <rdf:Bag>
                  <rdf:li rdf:resource="https://identifiers.org/pubchem.compound/440383"/>
                  <rdf:li rdf:resource="https://identifiers.org/kegg.compound/C04553"/>
                  <rdf:li rdf:resource="https://identifiers.org/seed.compound/cpd02772"/>
                </rdf:Bag>
              </bqbiol:is>
            </rdf:Description>
          </rdf:RDF>
        </annotation>
      </species>
      <species metaid="meta_M_3cmuco_c" sboTerm="SBO:0000247" id="M_3cmuco_c" name="3-carboxy-cis,cis-muconate" compartment="c" hasOnlySubstanceUnits="false" boundaryCondition="false" constant="false" fbc:charge="-3" fbc:chemicalFormula="C7H3O6">
        <notes>
          <html xmlns="http://www.w3.org/1999/xhtml">
            <p>formula_charge_source: seed.compound</p>
          </html>
        </notes>
        <annotation>
          <rdf:RDF xmlns:rdf="http://www.w3.org/1999/02/22-rdf-syntax-ns#" xmlns:dcterms="http://purl.org/dc/terms/" xmlns:vCard="http://www.w3.org/2001/vcard-rdf/3.0#" xmlns:vCard4="http://www.w3.org/2006/vcard/ns#" xmlns:bqbiol="http://biomodels.net/biology-qualifiers/" xmlns:bqmodel="http://biomodels.net/model-qualifiers/">
            <rdf:Description rdf:about="#meta_M_3cmuco_c">
              <bqbiol:is>
                <rdf:Bag>
                  <rdf:li rdf:resource="https://identifiers.org/pubchem.compound/5280404"/>
                  <rdf:li rdf:resource="https://identifiers.org/kegg.compound/C01163"/>
                  <rdf:li rdf:resource="https://identifiers.org/seed.compound/cpd00856"/>
                </rdf:Bag>
              </bqbiol:is>
            </rdf:Description>
          </rdf:RDF>
        </annotation>
      </species>
      <species metaid="meta_M_3hba__R_c" sboTerm="SBO:0000247" id="M_3hba__R_c" name="(R)-3-hydroxybutanoate" compartment="c" hasOnlySubstanceUnits="false" boundaryCondition="false" constant="false" fbc:charge="-1" fbc:chemicalFormula="C4H7O3">
        <notes>
          <html xmlns="http://www.w3.org/1999/xhtml">
            <p>formula_charge_source: seed.compound</p>
          </html>
        </notes>
        <annotation>
          <rdf:RDF xmlns:rdf="http://www.w3.org/1999/02/22-rdf-syntax-ns#" xmlns:dcterms="http://purl.org/dc/terms/" xmlns:vCard="http://www.w3.org/2001/vcard-rdf/3.0#" xmlns:vCard4="http://www.w3.org/2006/vcard/ns#" xmlns:bqbiol="http://biomodels.net/biology-qualifiers/" xmlns:bqmodel="http://biomodels.net/model-qualifiers/">
            <rdf:Description rdf:about="#meta_M_3hba__R_c">
              <bqbiol:is>
                <rdf:Bag>
                  <rdf:li rdf:resource="https://identifiers.org/pubchem.compound/92135"/>
                  <rdf:li rdf:resource="https://identifiers.org/kegg.compound/C01089"/>
                  <rdf:li rdf:resource="https://identifiers.org/seed.compound/cpd00797"/>
                </rdf:Bag>
              </bqbiol:is>
            </rdf:Description>
          </rdf:RDF>
        </annotation>
      </species>
      <species metaid="meta_M_phenol_c" sboTerm="SBO:0000247" id="M_phenol_c" name="phenol" compartment="c" hasOnlySubstanceUnits="false" boundaryCondition="false" constant="false" fbc:charge="0" fbc:chemicalFormula="C6H6O1">
        <notes>
          <html xmlns="http://www.w3.org/1999/xhtml">
            <p>formula_charge_source: biocyc</p>
          </html>
        </notes>
        <annotation>
          <rdf:RDF xmlns:rdf="http://www.w3.org/1999/02/22-rdf-syntax-ns#" xmlns:dcterms="http://purl.org/dc/terms/" xmlns:vCard="http://www.w3.org/2001/vcard-rdf/3.0#" xmlns:vCard4="http://www.w3.org/2006/vcard/ns#" xmlns:bqbiol="http://biomodels.net/biology-qualifiers/" xmlns:bqmodel="http://biomodels.net/model-qualifiers/">
            <rdf:Description rdf:about="#meta_M_phenol_c">
              <bqbiol:is>
                <rdf:Bag>
                  <rdf:li rdf:resource="https://identifiers.org/biocyc/META:PHENOL"/>
                  <rdf:li rdf:resource="https://identifiers.org/pubchem.compound/996"/>
                  <rdf:li rdf:resource="https://identifiers.org/seed.compound/cpd00127"/>
                  <rdf:li rdf:resource="https://identifiers.org/kegg.compound/C00146"/>
                </rdf:Bag>
              </bqbiol:is>
            </rdf:Description>
          </rdf:RDF>
        </annotation>
      </species>
      <species metaid="meta_M_catechol_c" sboTerm="SBO:0000247" id="M_catechol_c" name="catechol" compartment="c" hasOnlySubstanceUnits="false" boundaryCondition="false" constant="false" fbc:charge="0" fbc:chemicalFormula="C6H6O2">
        <notes>
          <html xmlns="http://www.w3.org/1999/xhtml">
            <p>formula_charge_source: biocyc</p>
          </html>
        </notes>
        <annotation>
          <rdf:RDF xmlns:rdf="http://www.w3.org/1999/02/22-rdf-syntax-ns#" xmlns:dcterms="http://purl.org/dc/terms/" xmlns:vCard="http://www.w3.org/2001/vcard-rdf/3.0#" xmlns:vCard4="http://www.w3.org/2006/vcard/ns#" xmlns:bqbiol="http://biomodels.net/biology-qualifiers/" xmlns:bqmodel="http://biomodels.net/model-qualifiers/">
            <rdf:Description rdf:about="#meta_M_catechol_c">
              <bqbiol:is>
                <rdf:Bag>
                  <rdf:li rdf:resource="https://identifiers.org/biocyc/META:CATECHOL"/>
                  <rdf:li rdf:resource="https://identifiers.org/pubchem.compound/289"/>
                  <rdf:li rdf:resource="https://identifiers.org/seed.compound/cpd00077"/>
                  <rdf:li rdf:resource="https://identifiers.org/kegg.compound/C00090"/>
                </rdf:Bag>
              </bqbiol:is>
            </rdf:Description>
          </rdf:RDF>
        </annotation>
      </species>
      <species metaid="meta_M_3hcinnm_c" sboTerm="SBO:0000247" id="M_3hcinnm_c" name="3-hydroxycinnamate" compartment="c" hasOnlySubstanceUnits="false" boundaryCondition="false" constant="false" fbc:charge="-1" fbc:chemicalFormula="C9H7O3">
        <notes>
          <html xmlns="http://www.w3.org/1999/xhtml">
            <p>formula_charge_source: biocyc</p>
          </html>
        </notes>
        <annotation>
          <rdf:RDF xmlns:rdf="http://www.w3.org/1999/02/22-rdf-syntax-ns#" xmlns:dcterms="http://purl.org/dc/terms/" xmlns:vCard="http://www.w3.org/2001/vcard-rdf/3.0#" xmlns:vCard4="http://www.w3.org/2006/vcard/ns#" xmlns:bqbiol="http://biomodels.net/biology-qualifiers/" xmlns:bqmodel="http://biomodels.net/model-qualifiers/">
            <rdf:Description rdf:about="#meta_M_3hcinnm_c">
              <bqbiol:is>
                <rdf:Bag>
                  <rdf:li rdf:resource="https://identifiers.org/biocyc/META:CPD-10797"/>
                  <rdf:li rdf:resource="https://identifiers.org/pubchem.compound/637541"/>
                  <rdf:li rdf:resource="https://identifiers.org/seed.compound/cpd09252"/>
                  <rdf:li rdf:resource="https://identifiers.org/kegg.compound/C12621"/>
                </rdf:Bag>
              </bqbiol:is>
            </rdf:Description>
          </rdf:RDF>
        </annotation>
      </species>
      <species metaid="meta_M_dhcinnm_c" sboTerm="SBO:0000247" id="M_dhcinnm_c" name="2,3-dihydroxycinnamate" compartment="c" hasOnlySubstanceUnits="false" boundaryCondition="false" constant="false" fbc:charge="-1" fbc:chemicalFormula="C9H7O4">
        <notes>
          <html xmlns="http://www.w3.org/1999/xhtml">
            <p>formula_charge_source: biocyc</p>
          </html>
        </notes>
        <annotation>
          <rdf:RDF xmlns:rdf="http://www.w3.org/1999/02/22-rdf-syntax-ns#" xmlns:dcterms="http://purl.org/dc/terms/" xmlns:vCard="http://www.w3.org/2001/vcard-rdf/3.0#" xmlns:vCard4="http://www.w3.org/2006/vcard/ns#" xmlns:bqbiol="http://biomodels.net/biology-qualifiers/" xmlns:bqmodel="http://biomodels.net/model-qualifiers/">
            <rdf:Description rdf:about="#meta_M_dhcinnm_c">
              <bqbiol:is>
                <rdf:Bag>
                  <rdf:li rdf:resource="https://identifiers.org/biocyc/META:CPD-10796"/>
                  <rdf:li rdf:resource="https://identifiers.org/pubchem.compound/5282146"/>
                  <rdf:li rdf:resource="https://identifiers.org/seed.compound/cpd09254"/>
                  <rdf:li rdf:resource="https://identifiers.org/kegg.compound/C12623"/>
                </rdf:Bag>
              </bqbiol:is>
            </rdf:Description>
          </rdf:RDF>
        </annotation>
      </species>
      <species metaid="meta_M_3hpppn_c" sboTerm="SBO:0000247" id="M_3hpppn_c" name="3-(3-hydroxy-phenyl)propionate" compartment="c" hasOnlySubstanceUnits="false" boundaryCondition="false" constant="false" fbc:charge="-1" fbc:chemicalFormula="C9H9O3">
        <notes>
          <html xmlns="http://www.w3.org/1999/xhtml">
            <p>formula_charge_source: biocyc</p>
          </html>
        </notes>
        <annotation>
          <rdf:RDF xmlns:rdf="http://www.w3.org/1999/02/22-rdf-syntax-ns#" xmlns:dcterms="http://purl.org/dc/terms/" xmlns:vCard="http://www.w3.org/2001/vcard-rdf/3.0#" xmlns:vCard4="http://www.w3.org/2006/vcard/ns#" xmlns:bqbiol="http://biomodels.net/biology-qualifiers/" xmlns:bqmodel="http://biomodels.net/model-qualifiers/">
            <rdf:Description rdf:about="#meta_M_3hpppn_c">
              <bqbiol:is>
                <rdf:Bag>
                  <rdf:li rdf:resource="https://identifiers.org/biocyc/META:3-HYDROXYPHENYL-PROPIONATE"/>
                  <rdf:li rdf:resource="https://identifiers.org/pubchem.compound/91"/>
                  <rdf:li rdf:resource="https://identifiers.org/seed.compound/cpd08304"/>
                  <rdf:li rdf:resource="https://identifiers.org/kegg.compound/C11457"/>
                </rdf:Bag>
              </bqbiol:is>
            </rdf:Description>
          </rdf:RDF>
        </annotation>
      </species>
      <species metaid="meta_M_dhpppn_c" sboTerm="SBO:0000247" id="M_dhpppn_c" name="3-(2,3-dihydroxyphenyl)propanoate" compartment="c" hasOnlySubstanceUnits="false" boundaryCondition="false" constant="false" fbc:charge="-1" fbc:chemicalFormula="C9H9O4">
        <notes>
          <html xmlns="http://www.w3.org/1999/xhtml">
            <p>formula_charge_source: biocyc</p>
          </html>
        </notes>
        <annotation>
          <rdf:RDF xmlns:rdf="http://www.w3.org/1999/02/22-rdf-syntax-ns#" xmlns:dcterms="http://purl.org/dc/terms/" xmlns:vCard="http://www.w3.org/2001/vcard-rdf/3.0#" xmlns:vCard4="http://www.w3.org/2006/vcard/ns#" xmlns:bqbiol="http://biomodels.net/biology-qualifiers/" xmlns:bqmodel="http://biomodels.net/model-qualifiers/">
            <rdf:Description rdf:about="#meta_M_dhpppn_c">
              <bqbiol:is>
                <rdf:Bag>
                  <rdf:li rdf:resource="https://identifiers.org/biocyc/META:2-3-DIHYDROXYPHENYL-PROPIONATE"/>
                  <rdf:li rdf:resource="https://identifiers.org/pubchem.compound/20"/>
                  <rdf:li rdf:resource="https://identifiers.org/seed.compound/cpd02501"/>
                  <rdf:li rdf:resource="https://identifiers.org/kegg.compound/C04044"/>
                </rdf:Bag>
              </bqbiol:is>
            </rdf:Description>
          </rdf:RDF>
        </annotation>
      </species>
      <species metaid="meta_M_ara1p_c" sboTerm="SBO:0000247" id="M_ara1p_c" name="beta-L-arabinose 1-phosphate" compartment="c" hasOnlySubstanceUnits="false" boundaryCondition="false" constant="false" fbc:charge="-2" fbc:chemicalFormula="C5H9O8P">
        <notes>
          <html xmlns="http://www.w3.org/1999/xhtml">
            <p>formula_charge_source: seed.compound</p>
          </html>
        </notes>
        <annotation>
          <rdf:RDF xmlns:rdf="http://www.w3.org/1999/02/22-rdf-syntax-ns#" xmlns:dcterms="http://purl.org/dc/terms/" xmlns:vCard="http://www.w3.org/2001/vcard-rdf/3.0#" xmlns:vCard4="http://www.w3.org/2006/vcard/ns#" xmlns:bqbiol="http://biomodels.net/biology-qualifiers/" xmlns:bqmodel="http://biomodels.net/model-qualifiers/">
            <rdf:Description rdf:about="#meta_M_ara1p_c">
              <bqbiol:is>
                <rdf:Bag>
                  <rdf:li rdf:resource="https://identifiers.org/pubchem.compound/440160"/>
                  <rdf:li rdf:resource="https://identifiers.org/kegg.compound/C03906"/>
                  <rdf:li rdf:resource="https://identifiers.org/seed.compound/cpd02428"/>
                </rdf:Bag>
              </bqbiol:is>
            </rdf:Description>
          </rdf:RDF>
        </annotation>
      </species>
      <species metaid="meta_M_apppa_c" sboTerm="SBO:0000247" id="M_apppa_c" name="P1,P3-bis(5&apos;-adenosyl) triphosphate" compartment="c" hasOnlySubstanceUnits="false" boundaryCondition="false" constant="false" fbc:charge="-3" fbc:chemicalFormula="C20H24N10O16P3">
        <notes>
          <html xmlns="http://www.w3.org/1999/xhtml">
            <p>formula_charge_source: seed.compound</p>
          </html>
        </notes>
        <annotation>
          <rdf:RDF xmlns:rdf="http://www.w3.org/1999/02/22-rdf-syntax-ns#" xmlns:dcterms="http://purl.org/dc/terms/" xmlns:vCard="http://www.w3.org/2001/vcard-rdf/3.0#" xmlns:vCard4="http://www.w3.org/2006/vcard/ns#" xmlns:bqbiol="http://biomodels.net/biology-qualifiers/" xmlns:bqmodel="http://biomodels.net/model-qualifiers/">
            <rdf:Description rdf:about="#meta_M_apppa_c">
              <bqbiol:is>
                <rdf:Bag>
                  <rdf:li rdf:resource="https://identifiers.org/pubchem.compound/165381"/>
                  <rdf:li rdf:resource="https://identifiers.org/kegg.compound/C06197"/>
                  <rdf:li rdf:resource="https://identifiers.org/seed.compound/cpd03705"/>
                </rdf:Bag>
              </bqbiol:is>
            </rdf:Description>
          </rdf:RDF>
        </annotation>
      </species>
      <species metaid="meta_M_12bzq_e" sboTerm="SBO:0000247" id="M_12bzq_e" name="1,2-benzoquinone" compartment="e" hasOnlySubstanceUnits="false" boundaryCondition="false" constant="false" fbc:charge="0" fbc:chemicalFormula="C6H4O2">
        <notes>
          <html xmlns="http://www.w3.org/1999/xhtml">
            <p>formula_charge_source: biocyc</p>
          </html>
        </notes>
        <annotation>
          <rdf:RDF xmlns:rdf="http://www.w3.org/1999/02/22-rdf-syntax-ns#" xmlns:dcterms="http://purl.org/dc/terms/" xmlns:vCard="http://www.w3.org/2001/vcard-rdf/3.0#" xmlns:vCard4="http://www.w3.org/2006/vcard/ns#" xmlns:bqbiol="http://biomodels.net/biology-qualifiers/" xmlns:bqmodel="http://biomodels.net/model-qualifiers/">
            <rdf:Description rdf:about="#meta_M_12bzq_e">
              <bqbiol:is>
                <rdf:Bag>
                  <rdf:li rdf:resource="https://identifiers.org/biocyc/META:CPD-385"/>
                  <rdf:li rdf:resource="https://identifiers.org/pubchem.compound/11421"/>
                  <rdf:li rdf:resource="https://identifiers.org/seed.compound/cpd01569"/>
                  <rdf:li rdf:resource="https://identifiers.org/kegg.compound/C02351"/>
                </rdf:Bag>
              </bqbiol:is>
            </rdf:Description>
          </rdf:RDF>
        </annotation>
      </species>
      <species metaid="meta_M_ascb__L_c" sboTerm="SBO:0000247" id="M_ascb__L_c" name="L-ascorbate" compartment="c" hasOnlySubstanceUnits="false" boundaryCondition="false" constant="false" fbc:charge="-1" fbc:chemicalFormula="C6H7O6">
        <notes>
          <html xmlns="http://www.w3.org/1999/xhtml">
            <p>formula_charge_source: biocyc</p>
          </html>
        </notes>
        <annotation>
          <rdf:RDF xmlns:rdf="http://www.w3.org/1999/02/22-rdf-syntax-ns#" xmlns:dcterms="http://purl.org/dc/terms/" xmlns:vCard="http://www.w3.org/2001/vcard-rdf/3.0#" xmlns:vCard4="http://www.w3.org/2006/vcard/ns#" xmlns:bqbiol="http://biomodels.net/biology-qualifiers/" xmlns:bqmodel="http://biomodels.net/model-qualifiers/">
            <rdf:Description rdf:about="#meta_M_ascb__L_c">
              <bqbiol:is>
                <rdf:Bag>
                  <rdf:li rdf:resource="https://identifiers.org/biocyc/META:ASCORBATE"/>
                  <rdf:li rdf:resource="https://identifiers.org/pubchem.compound/54670067"/>
                  <rdf:li rdf:resource="https://identifiers.org/seed.compound/cpd00059"/>
                  <rdf:li rdf:resource="https://identifiers.org/kegg.compound/C00072"/>
                </rdf:Bag>
              </bqbiol:is>
            </rdf:Description>
          </rdf:RDF>
        </annotation>
      </species>
      <species metaid="meta_M_dhasbc_c" sboTerm="SBO:0000247" id="M_dhasbc_c" name="dehydroascorbate" compartment="c" hasOnlySubstanceUnits="false" boundaryCondition="false" constant="false" fbc:charge="-1" fbc:chemicalFormula="C6H5O6">
        <notes>
          <html xmlns="http://www.w3.org/1999/xhtml">
            <p>formula_charge_source: seed.compound</p>
          </html>
        </notes>
        <annotation>
          <rdf:RDF xmlns:rdf="http://www.w3.org/1999/02/22-rdf-syntax-ns#" xmlns:dcterms="http://purl.org/dc/terms/" xmlns:vCard="http://www.w3.org/2001/vcard-rdf/3.0#" xmlns:vCard4="http://www.w3.org/2006/vcard/ns#" xmlns:bqbiol="http://biomodels.net/biology-qualifiers/" xmlns:bqmodel="http://biomodels.net/model-qualifiers/">
            <rdf:Description rdf:about="#meta_M_dhasbc_c">
              <bqbiol:is>
                <rdf:Bag>
                  <rdf:li rdf:resource="https://identifiers.org/pubchem.compound/440667"/>
                  <rdf:li rdf:resource="https://identifiers.org/kegg.compound/C05422"/>
                  <rdf:li rdf:resource="https://identifiers.org/seed.compound/cpd00335"/>
                </rdf:Bag>
              </bqbiol:is>
            </rdf:Description>
          </rdf:RDF>
        </annotation>
      </species>
      <species metaid="meta_M_vanll_x" sboTerm="SBO:0000247" id="M_vanll_x" name="vanillyl alcohol" compartment="x" hasOnlySubstanceUnits="false" boundaryCondition="false" constant="false" fbc:charge="0" fbc:chemicalFormula="C8H10O3">
        <notes>
          <html xmlns="http://www.w3.org/1999/xhtml">
            <p>formula_charge_source: biocyc</p>
          </html>
        </notes>
        <annotation>
          <rdf:RDF xmlns:rdf="http://www.w3.org/1999/02/22-rdf-syntax-ns#" xmlns:dcterms="http://purl.org/dc/terms/" xmlns:vCard="http://www.w3.org/2001/vcard-rdf/3.0#" xmlns:vCard4="http://www.w3.org/2006/vcard/ns#" xmlns:bqbiol="http://biomodels.net/biology-qualifiers/" xmlns:bqmodel="http://biomodels.net/model-qualifiers/">
            <rdf:Description rdf:about="#meta_M_vanll_x">
              <bqbiol:is>
                <rdf:Bag>
                  <rdf:li rdf:resource="https://identifiers.org/biocyc/META:VANILLYL-ALCOHOL"/>
                  <rdf:li rdf:resource="https://identifiers.org/pubchem.compound/62348"/>
                  <rdf:li rdf:resource="https://identifiers.org/seed.compound/cpd03758"/>
                  <rdf:li rdf:resource="https://identifiers.org/kegg.compound/C06317"/>
                </rdf:Bag>
              </bqbiol:is>
            </rdf:Description>
          </rdf:RDF>
        </annotation>
      </species>
      <species metaid="meta_M_vanln_x" sboTerm="SBO:0000247" id="M_vanln_x" name="vanillin" compartment="x" hasOnlySubstanceUnits="false" boundaryCondition="false" constant="false" fbc:charge="0" fbc:chemicalFormula="C8H8O3">
        <notes>
          <html xmlns="http://www.w3.org/1999/xhtml">
            <p>formula_charge_source: biocyc</p>
          </html>
        </notes>
        <annotation>
          <rdf:RDF xmlns:rdf="http://www.w3.org/1999/02/22-rdf-syntax-ns#" xmlns:dcterms="http://purl.org/dc/terms/" xmlns:vCard="http://www.w3.org/2001/vcard-rdf/3.0#" xmlns:vCard4="http://www.w3.org/2006/vcard/ns#" xmlns:bqbiol="http://biomodels.net/biology-qualifiers/" xmlns:bqmodel="http://biomodels.net/model-qualifiers/">
            <rdf:Description rdf:about="#meta_M_vanln_x">
              <bqbiol:is>
                <rdf:Bag>
                  <rdf:li rdf:resource="https://identifiers.org/biocyc/META:VANILLIN"/>
                  <rdf:li rdf:resource="https://identifiers.org/pubchem.compound/1183"/>
                  <rdf:li rdf:resource="https://identifiers.org/seed.compound/cpd00561"/>
                  <rdf:li rdf:resource="https://identifiers.org/kegg.compound/C00755"/>
                </rdf:Bag>
              </bqbiol:is>
            </rdf:Description>
          </rdf:RDF>
        </annotation>
      </species>
      <species metaid="meta_M_2doxg6p_c" sboTerm="SBO:0000247" id="M_2doxg6p_c" name="2-deoxy-D-glucose-6-phosphate" compartment="c" hasOnlySubstanceUnits="false" boundaryCondition="false" constant="false" fbc:charge="-1" fbc:chemicalFormula="C6H12O8P">
        <notes>
          <html xmlns="http://www.w3.org/1999/xhtml">
            <p>formula_charge_source: seed.compound</p>
          </html>
        </notes>
        <annotation>
          <rdf:RDF xmlns:rdf="http://www.w3.org/1999/02/22-rdf-syntax-ns#" xmlns:dcterms="http://purl.org/dc/terms/" xmlns:vCard="http://www.w3.org/2001/vcard-rdf/3.0#" xmlns:vCard4="http://www.w3.org/2006/vcard/ns#" xmlns:bqbiol="http://biomodels.net/biology-qualifiers/" xmlns:bqmodel="http://biomodels.net/model-qualifiers/">
            <rdf:Description rdf:about="#meta_M_2doxg6p_c">
              <bqbiol:is>
                <rdf:Bag>
                  <rdf:li rdf:resource="https://identifiers.org/pubchem.compound/440992"/>
                  <rdf:li rdf:resource="https://identifiers.org/kegg.compound/C06369"/>
                  <rdf:li rdf:resource="https://identifiers.org/seed.compound/cpd03805"/>
                </rdf:Bag>
              </bqbiol:is>
            </rdf:Description>
          </rdf:RDF>
        </annotation>
      </species>
      <species metaid="meta_M_2dglc_c" sboTerm="SBO:0000247" id="M_2dglc_c" name="2-deoxy-D-glucose" compartment="c" hasOnlySubstanceUnits="false" boundaryCondition="false" constant="false" fbc:charge="0" fbc:chemicalFormula="C6H12O5">
        <notes>
          <html xmlns="http://www.w3.org/1999/xhtml">
            <p>formula_charge_source: seed.compound</p>
          </html>
        </notes>
        <annotation>
          <rdf:RDF xmlns:rdf="http://www.w3.org/1999/02/22-rdf-syntax-ns#" xmlns:dcterms="http://purl.org/dc/terms/" xmlns:vCard="http://www.w3.org/2001/vcard-rdf/3.0#" xmlns:vCard4="http://www.w3.org/2006/vcard/ns#" xmlns:bqbiol="http://biomodels.net/biology-qualifiers/" xmlns:bqmodel="http://biomodels.net/model-qualifiers/">
            <rdf:Description rdf:about="#meta_M_2dglc_c">
              <bqbiol:is>
                <rdf:Bag>
                  <rdf:li rdf:resource="https://identifiers.org/pubchem.compound/439268"/>
                  <rdf:li rdf:resource="https://identifiers.org/kegg.compound/C00586"/>
                  <rdf:li rdf:resource="https://identifiers.org/seed.compound/cpd00455"/>
                </rdf:Bag>
              </bqbiol:is>
            </rdf:Description>
          </rdf:RDF>
        </annotation>
      </species>
      <species metaid="meta_M_arachd_x" sboTerm="SBO:0000247" id="M_arachd_x" name="arachidonate" compartment="x" hasOnlySubstanceUnits="false" boundaryCondition="false" constant="false" fbc:charge="-1" fbc:chemicalFormula="C20H31O2">
        <notes>
          <html xmlns="http://www.w3.org/1999/xhtml">
            <p>formula_charge_source: seed.compound</p>
          </html>
        </notes>
        <annotation>
          <rdf:RDF xmlns:rdf="http://www.w3.org/1999/02/22-rdf-syntax-ns#" xmlns:dcterms="http://purl.org/dc/terms/" xmlns:vCard="http://www.w3.org/2001/vcard-rdf/3.0#" xmlns:vCard4="http://www.w3.org/2006/vcard/ns#" xmlns:bqbiol="http://biomodels.net/biology-qualifiers/" xmlns:bqmodel="http://biomodels.net/model-qualifiers/">
            <rdf:Description rdf:about="#meta_M_arachd_x">
              <bqbiol:is>
                <rdf:Bag>
                  <rdf:li rdf:resource="https://identifiers.org/pubchem.compound/444899"/>
                  <rdf:li rdf:resource="https://identifiers.org/kegg.compound/C00219"/>
                  <rdf:li rdf:resource="https://identifiers.org/seed.compound/cpd00188"/>
                </rdf:Bag>
              </bqbiol:is>
            </rdf:Description>
          </rdf:RDF>
        </annotation>
      </species>
      <species metaid="meta_M_prostgH2_x" sboTerm="SBO:0000247" id="M_prostgH2_x" name="prostaglandin H2" compartment="x" hasOnlySubstanceUnits="false" boundaryCondition="false" constant="false" fbc:charge="-1" fbc:chemicalFormula="C20H31O5">
        <notes>
          <html xmlns="http://www.w3.org/1999/xhtml">
            <p>formula_charge_source: seed.compound</p>
          </html>
        </notes>
        <annotation>
          <rdf:RDF xmlns:rdf="http://www.w3.org/1999/02/22-rdf-syntax-ns#" xmlns:dcterms="http://purl.org/dc/terms/" xmlns:vCard="http://www.w3.org/2001/vcard-rdf/3.0#" xmlns:vCard4="http://www.w3.org/2006/vcard/ns#" xmlns:bqbiol="http://biomodels.net/biology-qualifiers/" xmlns:bqmodel="http://biomodels.net/model-qualifiers/">
            <rdf:Description rdf:about="#meta_M_prostgH2_x">
              <bqbiol:is>
                <rdf:Bag>
                  <rdf:li rdf:resource="https://identifiers.org/pubchem.compound/445049"/>
                  <rdf:li rdf:resource="https://identifiers.org/kegg.compound/C00427"/>
                  <rdf:li rdf:resource="https://identifiers.org/seed.compound/cpd00336"/>
                </rdf:Bag>
              </bqbiol:is>
            </rdf:Description>
          </rdf:RDF>
        </annotation>
      </species>
      <species metaid="meta_M_cellb_e" sboTerm="SBO:0000247" id="M_cellb_e" name="cellobiose" compartment="e" hasOnlySubstanceUnits="false" boundaryCondition="false" constant="false" fbc:charge="0" fbc:chemicalFormula="C12H22O11">
        <notes>
          <html xmlns="http://www.w3.org/1999/xhtml">
            <p>formula_charge_source: seed.compound</p>
          </html>
        </notes>
        <annotation>
          <rdf:RDF xmlns:rdf="http://www.w3.org/1999/02/22-rdf-syntax-ns#" xmlns:dcterms="http://purl.org/dc/terms/" xmlns:vCard="http://www.w3.org/2001/vcard-rdf/3.0#" xmlns:vCard4="http://www.w3.org/2006/vcard/ns#" xmlns:bqbiol="http://biomodels.net/biology-qualifiers/" xmlns:bqmodel="http://biomodels.net/model-qualifiers/">
            <rdf:Description rdf:about="#meta_M_cellb_e">
              <bqbiol:is>
                <rdf:Bag>
                  <rdf:li rdf:resource="https://identifiers.org/pubchem.compound/439178"/>
                  <rdf:li rdf:resource="https://identifiers.org/kegg.compound/C00185"/>
                  <rdf:li rdf:resource="https://identifiers.org/seed.compound/cpd00158"/>
                </rdf:Bag>
              </bqbiol:is>
            </rdf:Description>
          </rdf:RDF>
        </annotation>
      </species>
      <species metaid="meta_M_caffcoa_c" sboTerm="SBO:0000247" id="M_caffcoa_c" name="caffeoyl-CoA" compartment="c" hasOnlySubstanceUnits="false" boundaryCondition="false" constant="false" fbc:charge="-4" fbc:chemicalFormula="C30H38N7O19P3S">
        <notes>
          <html xmlns="http://www.w3.org/1999/xhtml">
            <p>formula_charge_source: seed.compound</p>
          </html>
        </notes>
        <annotation>
          <rdf:RDF xmlns:rdf="http://www.w3.org/1999/02/22-rdf-syntax-ns#" xmlns:dcterms="http://purl.org/dc/terms/" xmlns:vCard="http://www.w3.org/2001/vcard-rdf/3.0#" xmlns:vCard4="http://www.w3.org/2006/vcard/ns#" xmlns:bqbiol="http://biomodels.net/biology-qualifiers/" xmlns:bqmodel="http://biomodels.net/model-qualifiers/">
            <rdf:Description rdf:about="#meta_M_caffcoa_c">
              <bqbiol:is>
                <rdf:Bag>
                  <rdf:li rdf:resource="https://identifiers.org/pubchem.compound/11966126"/>
                  <rdf:li rdf:resource="https://identifiers.org/kegg.compound/C00323"/>
                  <rdf:li rdf:resource="https://identifiers.org/seed.compound/cpd00270"/>
                </rdf:Bag>
              </bqbiol:is>
            </rdf:Description>
          </rdf:RDF>
        </annotation>
      </species>
      <species metaid="meta_M_fercoa_c" sboTerm="SBO:0000247" id="M_fercoa_c" name="feruloyl-CoA" compartment="c" hasOnlySubstanceUnits="false" boundaryCondition="false" constant="false" fbc:charge="-4" fbc:chemicalFormula="C31H40N7O19P3S">
        <notes>
          <html xmlns="http://www.w3.org/1999/xhtml">
            <p>formula_charge_source: seed.compound</p>
          </html>
        </notes>
        <annotation>
          <rdf:RDF xmlns:rdf="http://www.w3.org/1999/02/22-rdf-syntax-ns#" xmlns:dcterms="http://purl.org/dc/terms/" xmlns:vCard="http://www.w3.org/2001/vcard-rdf/3.0#" xmlns:vCard4="http://www.w3.org/2006/vcard/ns#" xmlns:bqbiol="http://biomodels.net/biology-qualifiers/" xmlns:bqmodel="http://biomodels.net/model-qualifiers/">
            <rdf:Description rdf:about="#meta_M_fercoa_c">
              <bqbiol:is>
                <rdf:Bag>
                  <rdf:li rdf:resource="https://identifiers.org/pubchem.compound/11966129"/>
                  <rdf:li rdf:resource="https://identifiers.org/kegg.compound/C00406"/>
                  <rdf:li rdf:resource="https://identifiers.org/seed.compound/cpd00321"/>
                </rdf:Bag>
              </bqbiol:is>
            </rdf:Description>
          </rdf:RDF>
        </annotation>
      </species>
      <species metaid="meta_M_arso4_c" sboTerm="SBO:0000247" id="M_arso4_c" name="aryl sulfate" compartment="c" hasOnlySubstanceUnits="false" boundaryCondition="false" constant="false" fbc:charge="-1" fbc:chemicalFormula="C6H5O4S">
        <notes>
          <html xmlns="http://www.w3.org/1999/xhtml">
            <p>formula_charge_source: seed.compound</p>
          </html>
        </notes>
        <annotation>
          <rdf:RDF xmlns:rdf="http://www.w3.org/1999/02/22-rdf-syntax-ns#" xmlns:dcterms="http://purl.org/dc/terms/" xmlns:vCard="http://www.w3.org/2001/vcard-rdf/3.0#" xmlns:vCard4="http://www.w3.org/2006/vcard/ns#" xmlns:bqbiol="http://biomodels.net/biology-qualifiers/" xmlns:bqmodel="http://biomodels.net/model-qualifiers/">
            <rdf:Description rdf:about="#meta_M_arso4_c">
              <bqbiol:is>
                <rdf:Bag>
                  <rdf:li rdf:resource="https://identifiers.org/pubchem.compound/74426"/>
                  <rdf:li rdf:resource="https://identifiers.org/kegg.compound/C00850"/>
                  <rdf:li rdf:resource="https://identifiers.org/seed.compound/cpd01471"/>
                </rdf:Bag>
              </bqbiol:is>
            </rdf:Description>
          </rdf:RDF>
        </annotation>
      </species>
      <species metaid="meta_M_chlstol_c" sboTerm="SBO:0000247" id="M_chlstol_c" name="5alpha-cholesta-7,24-dien-3beta-ol" compartment="c" hasOnlySubstanceUnits="false" boundaryCondition="false" constant="false" fbc:charge="0" fbc:chemicalFormula="C27H44O">
        <notes>
          <html xmlns="http://www.w3.org/1999/xhtml">
            <p>formula_charge_source: seed.compound</p>
          </html>
        </notes>
        <annotation>
          <rdf:RDF xmlns:rdf="http://www.w3.org/1999/02/22-rdf-syntax-ns#" xmlns:dcterms="http://purl.org/dc/terms/" xmlns:vCard="http://www.w3.org/2001/vcard-rdf/3.0#" xmlns:vCard4="http://www.w3.org/2006/vcard/ns#" xmlns:bqbiol="http://biomodels.net/biology-qualifiers/" xmlns:bqmodel="http://biomodels.net/model-qualifiers/">
            <rdf:Description rdf:about="#meta_M_chlstol_c">
              <bqbiol:is>
                <rdf:Bag>
                  <rdf:li rdf:resource="https://identifiers.org/pubchem.compound/440670"/>
                  <rdf:li rdf:resource="https://identifiers.org/kegg.compound/C05439"/>
                  <rdf:li rdf:resource="https://identifiers.org/seed.compound/cpd03222"/>
                </rdf:Bag>
              </bqbiol:is>
            </rdf:Description>
          </rdf:RDF>
        </annotation>
      </species>
      <species metaid="meta_M_tym_x" sboTerm="SBO:0000247" id="M_tym_x" name="tyramine" compartment="x" hasOnlySubstanceUnits="false" boundaryCondition="false" constant="false" fbc:charge="1" fbc:chemicalFormula="C8H12N1O1">
        <notes>
          <html xmlns="http://www.w3.org/1999/xhtml">
            <p>formula_charge_source: biocyc</p>
          </html>
        </notes>
        <annotation>
          <rdf:RDF xmlns:rdf="http://www.w3.org/1999/02/22-rdf-syntax-ns#" xmlns:dcterms="http://purl.org/dc/terms/" xmlns:vCard="http://www.w3.org/2001/vcard-rdf/3.0#" xmlns:vCard4="http://www.w3.org/2006/vcard/ns#" xmlns:bqbiol="http://biomodels.net/biology-qualifiers/" xmlns:bqmodel="http://biomodels.net/model-qualifiers/">
            <rdf:Description rdf:about="#meta_M_tym_x">
              <bqbiol:is>
                <rdf:Bag>
                  <rdf:li rdf:resource="https://identifiers.org/biocyc/META:TYRAMINE"/>
                  <rdf:li rdf:resource="https://identifiers.org/pubchem.compound/5610"/>
                  <rdf:li rdf:resource="https://identifiers.org/seed.compound/cpd00374"/>
                  <rdf:li rdf:resource="https://identifiers.org/kegg.compound/C00483"/>
                </rdf:Bag>
              </bqbiol:is>
            </rdf:Description>
          </rdf:RDF>
        </annotation>
      </species>
      <species metaid="meta_M_mdl__R_x" sboTerm="SBO:0000247" id="M_mdl__R_x" name="(R)-mandelate" compartment="x" hasOnlySubstanceUnits="false" boundaryCondition="false" constant="false" fbc:charge="-1" fbc:chemicalFormula="C8H7O3">
        <notes>
          <html xmlns="http://www.w3.org/1999/xhtml">
            <p>formula_charge_source: seed.compound</p>
          </html>
        </notes>
        <annotation>
          <rdf:RDF xmlns:rdf="http://www.w3.org/1999/02/22-rdf-syntax-ns#" xmlns:dcterms="http://purl.org/dc/terms/" xmlns:vCard="http://www.w3.org/2001/vcard-rdf/3.0#" xmlns:vCard4="http://www.w3.org/2006/vcard/ns#" xmlns:bqbiol="http://biomodels.net/biology-qualifiers/" xmlns:bqmodel="http://biomodels.net/model-qualifiers/">
            <rdf:Description rdf:about="#meta_M_mdl__R_x">
              <bqbiol:is>
                <rdf:Bag>
                  <rdf:li rdf:resource="https://identifiers.org/pubchem.compound/11914"/>
                  <rdf:li rdf:resource="https://identifiers.org/kegg.compound/C01983"/>
                  <rdf:li rdf:resource="https://identifiers.org/seed.compound/cpd01357"/>
                </rdf:Bag>
              </bqbiol:is>
            </rdf:Description>
          </rdf:RDF>
        </annotation>
      </species>
      <species metaid="meta_M_pheglx_x" sboTerm="SBO:0000247" id="M_pheglx_x" name="phenylglyoxylate" compartment="x" hasOnlySubstanceUnits="false" boundaryCondition="false" constant="false" fbc:charge="-1" fbc:chemicalFormula="C8H5O3">
        <notes>
          <html xmlns="http://www.w3.org/1999/xhtml">
            <p>formula_charge_source: seed.compound</p>
          </html>
        </notes>
        <annotation>
          <rdf:RDF xmlns:rdf="http://www.w3.org/1999/02/22-rdf-syntax-ns#" xmlns:dcterms="http://purl.org/dc/terms/" xmlns:vCard="http://www.w3.org/2001/vcard-rdf/3.0#" xmlns:vCard4="http://www.w3.org/2006/vcard/ns#" xmlns:bqbiol="http://biomodels.net/biology-qualifiers/" xmlns:bqmodel="http://biomodels.net/model-qualifiers/">
            <rdf:Description rdf:about="#meta_M_pheglx_x">
              <bqbiol:is>
                <rdf:Bag>
                  <rdf:li rdf:resource="https://identifiers.org/pubchem.compound/11915"/>
                  <rdf:li rdf:resource="https://identifiers.org/kegg.compound/C02137"/>
                  <rdf:li rdf:resource="https://identifiers.org/seed.compound/cpd01447"/>
                </rdf:Bag>
              </bqbiol:is>
            </rdf:Description>
          </rdf:RDF>
        </annotation>
      </species>
      <species metaid="meta_M_2mp2coa_m" sboTerm="SBO:0000247" id="M_2mp2coa_m" name="2-Methylprop-2-enoyl-CoA" compartment="m" hasOnlySubstanceUnits="false" boundaryCondition="false" constant="false" fbc:charge="-4" fbc:chemicalFormula="C25H36N7O17P3S">
        <notes>
          <html xmlns="http://www.w3.org/1999/xhtml">
            <p>formula_charge_source: seed.compound</p>
          </html>
        </notes>
        <annotation>
          <rdf:RDF xmlns:rdf="http://www.w3.org/1999/02/22-rdf-syntax-ns#" xmlns:dcterms="http://purl.org/dc/terms/" xmlns:vCard="http://www.w3.org/2001/vcard-rdf/3.0#" xmlns:vCard4="http://www.w3.org/2006/vcard/ns#" xmlns:bqbiol="http://biomodels.net/biology-qualifiers/" xmlns:bqmodel="http://biomodels.net/model-qualifiers/">
            <rdf:Description rdf:about="#meta_M_2mp2coa_m">
              <bqbiol:is>
                <rdf:Bag>
                  <rdf:li rdf:resource="https://identifiers.org/pubchem.compound/165390"/>
                  <rdf:li rdf:resource="https://identifiers.org/kegg.compound/C03460"/>
                  <rdf:li rdf:resource="https://identifiers.org/seed.compound/cpd02187"/>
                </rdf:Bag>
              </bqbiol:is>
            </rdf:Description>
          </rdf:RDF>
        </annotation>
      </species>
      <species metaid="meta_M_2mbcoa_m" sboTerm="SBO:0000247" id="M_2mbcoa_m" name="2-Methylbutanoyl-CoA" compartment="m" hasOnlySubstanceUnits="false" boundaryCondition="false" constant="false" fbc:charge="-4" fbc:chemicalFormula="C26H40N7O17P3S">
        <notes>
          <html xmlns="http://www.w3.org/1999/xhtml">
            <p>formula_charge_source: seed.compound</p>
          </html>
        </notes>
        <annotation>
          <rdf:RDF xmlns:rdf="http://www.w3.org/1999/02/22-rdf-syntax-ns#" xmlns:dcterms="http://purl.org/dc/terms/" xmlns:vCard="http://www.w3.org/2001/vcard-rdf/3.0#" xmlns:vCard4="http://www.w3.org/2006/vcard/ns#" xmlns:bqbiol="http://biomodels.net/biology-qualifiers/" xmlns:bqmodel="http://biomodels.net/model-qualifiers/">
            <rdf:Description rdf:about="#meta_M_2mbcoa_m">
              <bqbiol:is>
                <rdf:Bag>
                  <rdf:li rdf:resource="https://identifiers.org/pubchem.compound/11966141"/>
                  <rdf:li rdf:resource="https://identifiers.org/kegg.compound/C01033"/>
                  <rdf:li rdf:resource="https://identifiers.org/seed.compound/cpd00760"/>
                </rdf:Bag>
              </bqbiol:is>
            </rdf:Description>
          </rdf:RDF>
        </annotation>
      </species>
      <species metaid="meta_M_2mb2coa_m" sboTerm="SBO:0000247" id="M_2mb2coa_m" name="Trans-2-Methylbut-2-enoyl-CoA" compartment="m" hasOnlySubstanceUnits="false" boundaryCondition="false" constant="false" fbc:charge="-4" fbc:chemicalFormula="C26H38N7O17P3S">
        <notes>
          <html xmlns="http://www.w3.org/1999/xhtml">
            <p>formula_charge_source: seed.compound</p>
          </html>
        </notes>
        <annotation>
          <rdf:RDF xmlns:rdf="http://www.w3.org/1999/02/22-rdf-syntax-ns#" xmlns:dcterms="http://purl.org/dc/terms/" xmlns:vCard="http://www.w3.org/2001/vcard-rdf/3.0#" xmlns:vCard4="http://www.w3.org/2006/vcard/ns#" xmlns:bqbiol="http://biomodels.net/biology-qualifiers/" xmlns:bqmodel="http://biomodels.net/model-qualifiers/">
            <rdf:Description rdf:about="#meta_M_2mb2coa_m">
              <bqbiol:is>
                <rdf:Bag>
                  <rdf:li rdf:resource="https://identifiers.org/pubchem.compound/6443760"/>
                  <rdf:li rdf:resource="https://identifiers.org/kegg.compound/C03345"/>
                  <rdf:li rdf:resource="https://identifiers.org/seed.compound/cpd02125"/>
                </rdf:Bag>
              </bqbiol:is>
            </rdf:Description>
          </rdf:RDF>
        </annotation>
      </species>
      <species metaid="meta_M_1Dgali_c" sboTerm="SBO:0000247" id="M_1Dgali_c" name="1-alpha-D-galactosyl-myo-inositol" compartment="c" hasOnlySubstanceUnits="false" boundaryCondition="false" constant="false" fbc:charge="0" fbc:chemicalFormula="C12H22O11">
        <notes>
          <html xmlns="http://www.w3.org/1999/xhtml">
            <p>formula_charge_source: seed.compound</p>
          </html>
        </notes>
        <annotation>
          <rdf:RDF xmlns:rdf="http://www.w3.org/1999/02/22-rdf-syntax-ns#" xmlns:dcterms="http://purl.org/dc/terms/" xmlns:vCard="http://www.w3.org/2001/vcard-rdf/3.0#" xmlns:vCard4="http://www.w3.org/2006/vcard/ns#" xmlns:bqbiol="http://biomodels.net/biology-qualifiers/" xmlns:bqmodel="http://biomodels.net/model-qualifiers/">
            <rdf:Description rdf:about="#meta_M_1Dgali_c">
              <bqbiol:is>
                <rdf:Bag>
                  <rdf:li rdf:resource="https://identifiers.org/pubchem.compound/11727586"/>
                  <rdf:li rdf:resource="https://identifiers.org/kegg.compound/C01235"/>
                  <rdf:li rdf:resource="https://identifiers.org/seed.compound/cpd00910"/>
                </rdf:Bag>
              </bqbiol:is>
            </rdf:Description>
          </rdf:RDF>
        </annotation>
      </species>
      <species metaid="meta_M_rbl__D_c" sboTerm="SBO:0000247" id="M_rbl__D_c" name="D-Ribulose" compartment="c" hasOnlySubstanceUnits="false" boundaryCondition="false" constant="false" fbc:charge="0" fbc:chemicalFormula="C5H10O5">
        <notes>
          <html xmlns="http://www.w3.org/1999/xhtml">
            <p>formula_charge_source: seed.compound</p>
          </html>
        </notes>
        <annotation>
          <rdf:RDF xmlns:rdf="http://www.w3.org/1999/02/22-rdf-syntax-ns#" xmlns:dcterms="http://purl.org/dc/terms/" xmlns:vCard="http://www.w3.org/2001/vcard-rdf/3.0#" xmlns:vCard4="http://www.w3.org/2006/vcard/ns#" xmlns:bqbiol="http://biomodels.net/biology-qualifiers/" xmlns:bqmodel="http://biomodels.net/model-qualifiers/">
            <rdf:Description rdf:about="#meta_M_rbl__D_c">
              <bqbiol:is>
                <rdf:Bag>
                  <rdf:li rdf:resource="https://identifiers.org/pubchem.compound/439203"/>
                  <rdf:li rdf:resource="https://identifiers.org/kegg.compound/C00309"/>
                  <rdf:li rdf:resource="https://identifiers.org/seed.compound/cpd00258"/>
                </rdf:Bag>
              </bqbiol:is>
            </rdf:Description>
          </rdf:RDF>
        </annotation>
      </species>
      <species metaid="meta_M_gdptp_c" sboTerm="SBO:0000247" id="M_gdptp_c" name="Guanosine 3&apos;-diphosphate 5&apos;-triphosphate" compartment="c" hasOnlySubstanceUnits="false" boundaryCondition="false" constant="false" fbc:charge="-6" fbc:chemicalFormula="C10H12N5O20P5">
        <notes>
          <html xmlns="http://www.w3.org/1999/xhtml">
            <p>formula_charge_source: biocyc</p>
          </html>
        </notes>
        <annotation>
          <rdf:RDF xmlns:rdf="http://www.w3.org/1999/02/22-rdf-syntax-ns#" xmlns:dcterms="http://purl.org/dc/terms/" xmlns:vCard="http://www.w3.org/2001/vcard-rdf/3.0#" xmlns:vCard4="http://www.w3.org/2006/vcard/ns#" xmlns:bqbiol="http://biomodels.net/biology-qualifiers/" xmlns:bqmodel="http://biomodels.net/model-qualifiers/">
            <rdf:Description rdf:about="#meta_M_gdptp_c">
              <bqbiol:is>
                <rdf:Bag>
                  <rdf:li rdf:resource="https://identifiers.org/biocyc/META:GDP-TP"/>
                  <rdf:li rdf:resource="https://identifiers.org/pubchem.compound/38166"/>
                  <rdf:li rdf:resource="https://identifiers.org/seed.compound/cpd02740"/>
                  <rdf:li rdf:resource="https://identifiers.org/kegg.compound/C04494"/>
                </rdf:Bag>
              </bqbiol:is>
            </rdf:Description>
          </rdf:RDF>
        </annotation>
      </species>
      <species metaid="meta_M_ppgpp_c" sboTerm="SBO:0000247" id="M_ppgpp_c" name="Guanosine 3&apos;,5&apos;-bis(diphosphate)" compartment="c" hasOnlySubstanceUnits="false" boundaryCondition="false" constant="false" fbc:charge="-5" fbc:chemicalFormula="C10H12N5O17P4">
        <notes>
          <html xmlns="http://www.w3.org/1999/xhtml">
            <p>formula_charge_source: biocyc</p>
          </html>
        </notes>
        <annotation>
          <rdf:RDF xmlns:rdf="http://www.w3.org/1999/02/22-rdf-syntax-ns#" xmlns:dcterms="http://purl.org/dc/terms/" xmlns:vCard="http://www.w3.org/2001/vcard-rdf/3.0#" xmlns:vCard4="http://www.w3.org/2006/vcard/ns#" xmlns:bqbiol="http://biomodels.net/biology-qualifiers/" xmlns:bqmodel="http://biomodels.net/model-qualifiers/">
            <rdf:Description rdf:about="#meta_M_ppgpp_c">
              <bqbiol:is>
                <rdf:Bag>
                  <rdf:li rdf:resource="https://identifiers.org/biocyc/META:GUANOSINE-5DP-3DP"/>
                  <rdf:li rdf:resource="https://identifiers.org/pubchem.compound/439450"/>
                  <rdf:li rdf:resource="https://identifiers.org/seed.compound/cpd00905"/>
                  <rdf:li rdf:resource="https://identifiers.org/kegg.compound/C01228"/>
                </rdf:Bag>
              </bqbiol:is>
            </rdf:Description>
          </rdf:RDF>
        </annotation>
      </species>
      <species metaid="meta_M_2ogm_c" sboTerm="SBO:0000247" id="M_2ogm_c" name="2-Oxoglutaramate" compartment="c" hasOnlySubstanceUnits="false" boundaryCondition="false" constant="false" fbc:charge="-1" fbc:chemicalFormula="C5H6NO4">
        <notes>
          <html xmlns="http://www.w3.org/1999/xhtml">
            <p>formula_charge_source: seed.compound</p>
          </html>
        </notes>
        <annotation>
          <rdf:RDF xmlns:rdf="http://www.w3.org/1999/02/22-rdf-syntax-ns#" xmlns:dcterms="http://purl.org/dc/terms/" xmlns:vCard="http://www.w3.org/2001/vcard-rdf/3.0#" xmlns:vCard4="http://www.w3.org/2006/vcard/ns#" xmlns:bqbiol="http://biomodels.net/biology-qualifiers/" xmlns:bqmodel="http://biomodels.net/model-qualifiers/">
            <rdf:Description rdf:about="#meta_M_2ogm_c">
              <bqbiol:is>
                <rdf:Bag>
                  <rdf:li rdf:resource="https://identifiers.org/pubchem.compound/48"/>
                  <rdf:li rdf:resource="https://identifiers.org/kegg.compound/C00940"/>
                  <rdf:li rdf:resource="https://identifiers.org/seed.compound/cpd00695"/>
                </rdf:Bag>
              </bqbiol:is>
            </rdf:Description>
          </rdf:RDF>
        </annotation>
      </species>
      <species metaid="meta_M_2osucc_c" sboTerm="SBO:0000247" id="M_2osucc_c" name="2-Oxosuccinamate" compartment="c" hasOnlySubstanceUnits="false" boundaryCondition="false" constant="false" fbc:charge="-1" fbc:chemicalFormula="C4H4NO4">
        <notes>
          <html xmlns="http://www.w3.org/1999/xhtml">
            <p>formula_charge_source: seed.compound</p>
          </html>
        </notes>
        <annotation>
          <rdf:RDF xmlns:rdf="http://www.w3.org/1999/02/22-rdf-syntax-ns#" xmlns:dcterms="http://purl.org/dc/terms/" xmlns:vCard="http://www.w3.org/2001/vcard-rdf/3.0#" xmlns:vCard4="http://www.w3.org/2006/vcard/ns#" xmlns:bqbiol="http://biomodels.net/biology-qualifiers/" xmlns:bqmodel="http://biomodels.net/model-qualifiers/">
            <rdf:Description rdf:about="#meta_M_2osucc_c">
              <bqbiol:is>
                <rdf:Bag>
                  <rdf:li rdf:resource="https://identifiers.org/pubchem.compound/439716"/>
                  <rdf:li rdf:resource="https://identifiers.org/kegg.compound/C02362"/>
                  <rdf:li rdf:resource="https://identifiers.org/seed.compound/cpd01577"/>
                </rdf:Bag>
              </bqbiol:is>
            </rdf:Description>
          </rdf:RDF>
        </annotation>
      </species>
      <species metaid="meta_M_gbbtn_c" sboTerm="SBO:0000247" id="M_gbbtn_c" name="Gamma-butyrobetaine" compartment="c" hasOnlySubstanceUnits="false" boundaryCondition="false" constant="false" fbc:charge="0" fbc:chemicalFormula="C7H15N1O2">
        <notes>
          <html xmlns="http://www.w3.org/1999/xhtml">
            <p>formula_charge_source: biocyc</p>
          </html>
        </notes>
        <annotation>
          <rdf:RDF xmlns:rdf="http://www.w3.org/1999/02/22-rdf-syntax-ns#" xmlns:dcterms="http://purl.org/dc/terms/" xmlns:vCard="http://www.w3.org/2001/vcard-rdf/3.0#" xmlns:vCard4="http://www.w3.org/2006/vcard/ns#" xmlns:bqbiol="http://biomodels.net/biology-qualifiers/" xmlns:bqmodel="http://biomodels.net/model-qualifiers/">
            <rdf:Description rdf:about="#meta_M_gbbtn_c">
              <bqbiol:is>
                <rdf:Bag>
                  <rdf:li rdf:resource="https://identifiers.org/biocyc/META:GAMMA-BUTYROBETAINE"/>
                  <rdf:li rdf:resource="https://identifiers.org/pubchem.compound/134"/>
                  <rdf:li rdf:resource="https://identifiers.org/seed.compound/cpd00870"/>
                  <rdf:li rdf:resource="https://identifiers.org/kegg.compound/C01181"/>
                </rdf:Bag>
              </bqbiol:is>
            </rdf:Description>
          </rdf:RDF>
        </annotation>
      </species>
      <species metaid="meta_M_3hbcoa__S_c" sboTerm="SBO:0000247" id="M_3hbcoa__S_c" name="(S)-3-Hydroxybutanoyl-CoA" compartment="c" hasOnlySubstanceUnits="false" boundaryCondition="false" constant="false" fbc:charge="-4" fbc:chemicalFormula="C25H38N7O18P3S">
        <notes>
          <html xmlns="http://www.w3.org/1999/xhtml">
            <p>formula_charge_source: seed.compound</p>
          </html>
        </notes>
        <annotation>
          <rdf:RDF xmlns:rdf="http://www.w3.org/1999/02/22-rdf-syntax-ns#" xmlns:dcterms="http://purl.org/dc/terms/" xmlns:vCard="http://www.w3.org/2001/vcard-rdf/3.0#" xmlns:vCard4="http://www.w3.org/2006/vcard/ns#" xmlns:bqbiol="http://biomodels.net/biology-qualifiers/" xmlns:bqmodel="http://biomodels.net/model-qualifiers/">
            <rdf:Description rdf:about="#meta_M_3hbcoa__S_c">
              <bqbiol:is>
                <rdf:Bag>
                  <rdf:li rdf:resource="https://identifiers.org/pubchem.compound/9543037"/>
                  <rdf:li rdf:resource="https://identifiers.org/kegg.compound/C01144"/>
                  <rdf:li rdf:resource="https://identifiers.org/seed.compound/cpd00842"/>
                </rdf:Bag>
              </bqbiol:is>
            </rdf:Description>
          </rdf:RDF>
        </annotation>
      </species>
      <species metaid="meta_M_udpxyl_c" sboTerm="SBO:0000247" id="M_udpxyl_c" name="UDP-D-xylose" compartment="c" hasOnlySubstanceUnits="false" boundaryCondition="false" constant="false" fbc:charge="-2" fbc:chemicalFormula="C14H20N2O16P2">
        <notes>
          <html xmlns="http://www.w3.org/1999/xhtml">
            <p>formula_charge_source: seed.compound</p>
          </html>
        </notes>
        <annotation>
          <rdf:RDF xmlns:rdf="http://www.w3.org/1999/02/22-rdf-syntax-ns#" xmlns:dcterms="http://purl.org/dc/terms/" xmlns:vCard="http://www.w3.org/2001/vcard-rdf/3.0#" xmlns:vCard4="http://www.w3.org/2006/vcard/ns#" xmlns:bqbiol="http://biomodels.net/biology-qualifiers/" xmlns:bqmodel="http://biomodels.net/model-qualifiers/">
            <rdf:Description rdf:about="#meta_M_udpxyl_c">
              <bqbiol:is>
                <rdf:Bag>
                  <rdf:li rdf:resource="https://identifiers.org/pubchem.compound/23724459"/>
                  <rdf:li rdf:resource="https://identifiers.org/kegg.compound/C00190"/>
                  <rdf:li rdf:resource="https://identifiers.org/seed.compound/cpd00163"/>
                </rdf:Bag>
              </bqbiol:is>
            </rdf:Description>
          </rdf:RDF>
        </annotation>
      </species>
      <species metaid="meta_M_adprib_m" sboTerm="SBO:0000247" id="M_adprib_m" name="ADP-ribose" compartment="m" hasOnlySubstanceUnits="false" boundaryCondition="false" constant="false" fbc:charge="-2" fbc:chemicalFormula="C15H21N5O14P2">
        <notes>
          <html xmlns="http://www.w3.org/1999/xhtml">
            <p>formula_charge_source: biocyc</p>
          </html>
        </notes>
        <annotation>
          <rdf:RDF xmlns:rdf="http://www.w3.org/1999/02/22-rdf-syntax-ns#" xmlns:dcterms="http://purl.org/dc/terms/" xmlns:vCard="http://www.w3.org/2001/vcard-rdf/3.0#" xmlns:vCard4="http://www.w3.org/2006/vcard/ns#" xmlns:bqbiol="http://biomodels.net/biology-qualifiers/" xmlns:bqmodel="http://biomodels.net/model-qualifiers/">
            <rdf:Description rdf:about="#meta_M_adprib_m">
              <bqbiol:is>
                <rdf:Bag>
                  <rdf:li rdf:resource="https://identifiers.org/biocyc/META:ADENOSINE_DIPHOSPHATE_RIBOSE"/>
                  <rdf:li rdf:resource="https://identifiers.org/seed.compound/cpd00251"/>
                  <rdf:li rdf:resource="https://identifiers.org/kegg.compound/C00301"/>
                  <rdf:li rdf:resource="https://identifiers.org/pubchem.compound/445794"/>
                  <rdf:li rdf:resource="https://identifiers.org/chebi/CHEBI:57967"/>
                </rdf:Bag>
              </bqbiol:is>
            </rdf:Description>
          </rdf:RDF>
        </annotation>
      </species>
      <species metaid="meta_M_g6p_a_c" sboTerm="SBO:0000247" id="M_g6p_a_c" name="alpha-D-Glucose 6-phosphate" compartment="c" hasOnlySubstanceUnits="false" boundaryCondition="false" constant="false" fbc:charge="-2" fbc:chemicalFormula="C6H11O9P">
        <notes>
          <html xmlns="http://www.w3.org/1999/xhtml">
            <p>formula_charge_source: seed.compound</p>
          </html>
        </notes>
        <annotation>
          <rdf:RDF xmlns:rdf="http://www.w3.org/1999/02/22-rdf-syntax-ns#" xmlns:dcterms="http://purl.org/dc/terms/" xmlns:vCard="http://www.w3.org/2001/vcard-rdf/3.0#" xmlns:vCard4="http://www.w3.org/2006/vcard/ns#" xmlns:bqbiol="http://biomodels.net/biology-qualifiers/" xmlns:bqmodel="http://biomodels.net/model-qualifiers/">
            <rdf:Description rdf:about="#meta_M_g6p_a_c">
              <bqbiol:is>
                <rdf:Bag>
                  <rdf:li rdf:resource="https://identifiers.org/pubchem.compound/439284"/>
                  <rdf:li rdf:resource="https://identifiers.org/kegg.compound/C00668"/>
                  <rdf:li rdf:resource="https://identifiers.org/seed.compound/cpd19006"/>
                </rdf:Bag>
              </bqbiol:is>
            </rdf:Description>
          </rdf:RDF>
        </annotation>
      </species>
      <species metaid="meta_M_g6p_b_c" sboTerm="SBO:0000247" id="M_g6p_b_c" name="beta-D-Glucose 6-phosphate" compartment="c" hasOnlySubstanceUnits="false" boundaryCondition="false" constant="false" fbc:charge="-2" fbc:chemicalFormula="C6H11O9P">
        <notes>
          <html xmlns="http://www.w3.org/1999/xhtml">
            <p>formula_charge_source: seed.compound</p>
          </html>
        </notes>
        <annotation>
          <rdf:RDF xmlns:rdf="http://www.w3.org/1999/02/22-rdf-syntax-ns#" xmlns:dcterms="http://purl.org/dc/terms/" xmlns:vCard="http://www.w3.org/2001/vcard-rdf/3.0#" xmlns:vCard4="http://www.w3.org/2006/vcard/ns#" xmlns:bqbiol="http://biomodels.net/biology-qualifiers/" xmlns:bqmodel="http://biomodels.net/model-qualifiers/">
            <rdf:Description rdf:about="#meta_M_g6p_b_c">
              <bqbiol:is>
                <rdf:Bag>
                  <rdf:li rdf:resource="https://identifiers.org/pubchem.compound/439427"/>
                  <rdf:li rdf:resource="https://identifiers.org/kegg.compound/C01172"/>
                  <rdf:li rdf:resource="https://identifiers.org/seed.compound/cpd00863"/>
                </rdf:Bag>
              </bqbiol:is>
            </rdf:Description>
          </rdf:RDF>
        </annotation>
      </species>
      <species metaid="meta_M_galhda_e" sboTerm="SBO:0000247" id="M_galhda_e" name="D-galacto-Hexodialdose" compartment="e" hasOnlySubstanceUnits="false" boundaryCondition="false" constant="false" fbc:charge="0" fbc:chemicalFormula="C6H10O6">
        <notes>
          <html xmlns="http://www.w3.org/1999/xhtml">
            <p>formula_charge_source: seed.compound</p>
          </html>
        </notes>
        <annotation>
          <rdf:RDF xmlns:rdf="http://www.w3.org/1999/02/22-rdf-syntax-ns#" xmlns:dcterms="http://purl.org/dc/terms/" xmlns:vCard="http://www.w3.org/2001/vcard-rdf/3.0#" xmlns:vCard4="http://www.w3.org/2006/vcard/ns#" xmlns:bqbiol="http://biomodels.net/biology-qualifiers/" xmlns:bqmodel="http://biomodels.net/model-qualifiers/">
            <rdf:Description rdf:about="#meta_M_galhda_e">
              <bqbiol:is>
                <rdf:Bag>
                  <rdf:li rdf:resource="https://identifiers.org/pubchem.compound/439962"/>
                  <rdf:li rdf:resource="https://identifiers.org/kegg.compound/C03269"/>
                  <rdf:li rdf:resource="https://identifiers.org/seed.compound/cpd02087"/>
                </rdf:Bag>
              </bqbiol:is>
            </rdf:Description>
          </rdf:RDF>
        </annotation>
      </species>
      <species metaid="meta_M_1acpc_c" sboTerm="SBO:0000247" id="M_1acpc_c" name="1-Aminocyclopropane-1-carboxylate" compartment="c" hasOnlySubstanceUnits="false" boundaryCondition="false" constant="false" fbc:charge="0" fbc:chemicalFormula="C4H7NO2">
        <notes>
          <html xmlns="http://www.w3.org/1999/xhtml">
            <p>formula_charge_source: seed.compound</p>
          </html>
        </notes>
        <annotation>
          <rdf:RDF xmlns:rdf="http://www.w3.org/1999/02/22-rdf-syntax-ns#" xmlns:dcterms="http://purl.org/dc/terms/" xmlns:vCard="http://www.w3.org/2001/vcard-rdf/3.0#" xmlns:vCard4="http://www.w3.org/2006/vcard/ns#" xmlns:bqbiol="http://biomodels.net/biology-qualifiers/" xmlns:bqmodel="http://biomodels.net/model-qualifiers/">
            <rdf:Description rdf:about="#meta_M_1acpc_c">
              <bqbiol:is>
                <rdf:Bag>
                  <rdf:li rdf:resource="https://identifiers.org/pubchem.compound/535"/>
                  <rdf:li rdf:resource="https://identifiers.org/kegg.compound/C01234"/>
                  <rdf:li rdf:resource="https://identifiers.org/seed.compound/cpd00909"/>
                </rdf:Bag>
              </bqbiol:is>
            </rdf:Description>
          </rdf:RDF>
        </annotation>
      </species>
      <species metaid="meta_M_tmlys_m" sboTerm="SBO:0000247" id="M_tmlys_m" name="N6,N6,N6-Trimethyl-L-lysine" compartment="m" hasOnlySubstanceUnits="false" boundaryCondition="false" constant="false" fbc:charge="1" fbc:chemicalFormula="C9H21N2O2">
        <notes>
          <html xmlns="http://www.w3.org/1999/xhtml">
            <p>formula_charge_source: seed.compound</p>
          </html>
        </notes>
        <annotation>
          <rdf:RDF xmlns:rdf="http://www.w3.org/1999/02/22-rdf-syntax-ns#" xmlns:dcterms="http://purl.org/dc/terms/" xmlns:vCard="http://www.w3.org/2001/vcard-rdf/3.0#" xmlns:vCard4="http://www.w3.org/2006/vcard/ns#" xmlns:bqbiol="http://biomodels.net/biology-qualifiers/" xmlns:bqmodel="http://biomodels.net/model-qualifiers/">
            <rdf:Description rdf:about="#meta_M_tmlys_m">
              <bqbiol:is>
                <rdf:Bag>
                  <rdf:li rdf:resource="https://identifiers.org/pubchem.compound/440120"/>
                  <rdf:li rdf:resource="https://identifiers.org/kegg.compound/C03793"/>
                  <rdf:li rdf:resource="https://identifiers.org/seed.compound/cpd02374"/>
                </rdf:Bag>
              </bqbiol:is>
            </rdf:Description>
          </rdf:RDF>
        </annotation>
      </species>
      <species metaid="meta_M_3htmelys_m" sboTerm="SBO:0000247" id="M_3htmelys_m" name="3-Hydroxy-N6,N6,N6-trimethyl-L-lysine" compartment="m" hasOnlySubstanceUnits="false" boundaryCondition="false" constant="false" fbc:charge="1" fbc:chemicalFormula="C9H21N2O3">
        <notes>
          <html xmlns="http://www.w3.org/1999/xhtml">
            <p>formula_charge_source: seed.compound</p>
          </html>
        </notes>
        <annotation>
          <rdf:RDF xmlns:rdf="http://www.w3.org/1999/02/22-rdf-syntax-ns#" xmlns:dcterms="http://purl.org/dc/terms/" xmlns:vCard="http://www.w3.org/2001/vcard-rdf/3.0#" xmlns:vCard4="http://www.w3.org/2006/vcard/ns#" xmlns:bqbiol="http://biomodels.net/biology-qualifiers/" xmlns:bqmodel="http://biomodels.net/model-qualifiers/">
            <rdf:Description rdf:about="#meta_M_3htmelys_m">
              <bqbiol:is>
                <rdf:Bag>
                  <rdf:li rdf:resource="https://identifiers.org/pubchem.compound/439460"/>
                  <rdf:li rdf:resource="https://identifiers.org/kegg.compound/C01259"/>
                  <rdf:li rdf:resource="https://identifiers.org/seed.compound/cpd00923"/>
                </rdf:Bag>
              </bqbiol:is>
            </rdf:Description>
          </rdf:RDF>
        </annotation>
      </species>
      <species metaid="meta_M_G00001_c" sboTerm="SBO:0000247" id="M_G00001_c" name="(GlcNAc)1 (PP-Dol)1" compartment="c" hasOnlySubstanceUnits="false" boundaryCondition="false" constant="false" fbc:charge="-2" fbc:chemicalFormula="C8H15NO12P2Polyprenyl">
        <notes>
          <html xmlns="http://www.w3.org/1999/xhtml">
            <p>formula_charge_source: manual</p>
          </html>
        </notes>
        <annotation>
          <rdf:RDF xmlns:rdf="http://www.w3.org/1999/02/22-rdf-syntax-ns#" xmlns:dcterms="http://purl.org/dc/terms/" xmlns:vCard="http://www.w3.org/2001/vcard-rdf/3.0#" xmlns:vCard4="http://www.w3.org/2006/vcard/ns#" xmlns:bqbiol="http://biomodels.net/biology-qualifiers/" xmlns:bqmodel="http://biomodels.net/model-qualifiers/">
            <rdf:Description rdf:about="#meta_M_G00001_c">
              <bqbiol:is>
                <rdf:Bag>
                  <rdf:li rdf:resource="https://identifiers.org/kegg.glycan/G00001"/>
                  <rdf:li rdf:resource="https://identifiers.org/kegg.compound/G00001"/>
                </rdf:Bag>
              </bqbiol:is>
            </rdf:Description>
          </rdf:RDF>
        </annotation>
      </species>
      <species metaid="meta_M_G00002_c" sboTerm="SBO:0000247" id="M_G00002_c" name="(GlcNAc)2 (PP-Dol)1" compartment="c" hasOnlySubstanceUnits="false" boundaryCondition="false" constant="false" fbc:charge="-2" fbc:chemicalFormula="C16H28N2O17P2Polyprenyl">
        <notes>
          <html xmlns="http://www.w3.org/1999/xhtml">
            <p>formula_charge_source: manual</p>
          </html>
        </notes>
        <annotation>
          <rdf:RDF xmlns:rdf="http://www.w3.org/1999/02/22-rdf-syntax-ns#" xmlns:dcterms="http://purl.org/dc/terms/" xmlns:vCard="http://www.w3.org/2001/vcard-rdf/3.0#" xmlns:vCard4="http://www.w3.org/2006/vcard/ns#" xmlns:bqbiol="http://biomodels.net/biology-qualifiers/" xmlns:bqmodel="http://biomodels.net/model-qualifiers/">
            <rdf:Description rdf:about="#meta_M_G00002_c">
              <bqbiol:is>
                <rdf:Bag>
                  <rdf:li rdf:resource="https://identifiers.org/kegg.glycan/G00002"/>
                  <rdf:li rdf:resource="https://identifiers.org/kegg.compound/G00002"/>
                </rdf:Bag>
              </bqbiol:is>
            </rdf:Description>
          </rdf:RDF>
        </annotation>
      </species>
      <species metaid="meta_M_G00003_c" sboTerm="SBO:0000247" id="M_G00003_c" name="(GlcNAc)2 (Man)1 (PP-Dol)1" compartment="c" hasOnlySubstanceUnits="false" boundaryCondition="false" constant="false" fbc:charge="-2" fbc:chemicalFormula="C22H38N2O22P2Polyprenyl">
        <notes>
          <html xmlns="http://www.w3.org/1999/xhtml">
            <p>formula_charge_source: manual</p>
          </html>
        </notes>
        <annotation>
          <rdf:RDF xmlns:rdf="http://www.w3.org/1999/02/22-rdf-syntax-ns#" xmlns:dcterms="http://purl.org/dc/terms/" xmlns:vCard="http://www.w3.org/2001/vcard-rdf/3.0#" xmlns:vCard4="http://www.w3.org/2006/vcard/ns#" xmlns:bqbiol="http://biomodels.net/biology-qualifiers/" xmlns:bqmodel="http://biomodels.net/model-qualifiers/">
            <rdf:Description rdf:about="#meta_M_G00003_c">
              <bqbiol:is>
                <rdf:Bag>
                  <rdf:li rdf:resource="https://identifiers.org/kegg.glycan/G00003"/>
                  <rdf:li rdf:resource="https://identifiers.org/kegg.compound/G00003"/>
                </rdf:Bag>
              </bqbiol:is>
            </rdf:Description>
          </rdf:RDF>
        </annotation>
      </species>
      <species metaid="meta_M_G00004_c" sboTerm="SBO:0000247" id="M_G00004_c" name="(GlcNAc)2 (Man)2 (PP-Dol)1" compartment="c" hasOnlySubstanceUnits="false" boundaryCondition="false" constant="false" fbc:charge="-2" fbc:chemicalFormula="C28H48N2O27P2Polyprenyl">
        <notes>
          <html xmlns="http://www.w3.org/1999/xhtml">
            <p>formula_charge_source: manual</p>
          </html>
        </notes>
        <annotation>
          <rdf:RDF xmlns:rdf="http://www.w3.org/1999/02/22-rdf-syntax-ns#" xmlns:dcterms="http://purl.org/dc/terms/" xmlns:vCard="http://www.w3.org/2001/vcard-rdf/3.0#" xmlns:vCard4="http://www.w3.org/2006/vcard/ns#" xmlns:bqbiol="http://biomodels.net/biology-qualifiers/" xmlns:bqmodel="http://biomodels.net/model-qualifiers/">
            <rdf:Description rdf:about="#meta_M_G00004_c">
              <bqbiol:is>
                <rdf:Bag>
                  <rdf:li rdf:resource="https://identifiers.org/kegg.glycan/G00004"/>
                  <rdf:li rdf:resource="https://identifiers.org/kegg.compound/G00004"/>
                </rdf:Bag>
              </bqbiol:is>
            </rdf:Description>
          </rdf:RDF>
        </annotation>
      </species>
      <species metaid="meta_M_G00005_c" sboTerm="SBO:0000247" id="M_G00005_c" name="(GlcNAc)2 (Man)3 (PP-Dol)1" compartment="c" hasOnlySubstanceUnits="false" boundaryCondition="false" constant="false" fbc:charge="-2" fbc:chemicalFormula="C34H58N2O32P2Polyprenyl">
        <notes>
          <html xmlns="http://www.w3.org/1999/xhtml">
            <p>formula_charge_source: manual</p>
          </html>
        </notes>
        <annotation>
          <rdf:RDF xmlns:rdf="http://www.w3.org/1999/02/22-rdf-syntax-ns#" xmlns:dcterms="http://purl.org/dc/terms/" xmlns:vCard="http://www.w3.org/2001/vcard-rdf/3.0#" xmlns:vCard4="http://www.w3.org/2006/vcard/ns#" xmlns:bqbiol="http://biomodels.net/biology-qualifiers/" xmlns:bqmodel="http://biomodels.net/model-qualifiers/">
            <rdf:Description rdf:about="#meta_M_G00005_c">
              <bqbiol:is>
                <rdf:Bag>
                  <rdf:li rdf:resource="https://identifiers.org/kegg.glycan/G00005"/>
                  <rdf:li rdf:resource="https://identifiers.org/kegg.compound/G00005"/>
                </rdf:Bag>
              </bqbiol:is>
            </rdf:Description>
          </rdf:RDF>
        </annotation>
      </species>
      <species metaid="meta_M_G10526_c" sboTerm="SBO:0000247" id="M_G10526_c" name="(GlcNAc)2 (Man)4 (PP-Dol)1" compartment="c" hasOnlySubstanceUnits="false" boundaryCondition="false" constant="false" fbc:charge="-2" fbc:chemicalFormula="C40H68N2O37P2Polyprenyl">
        <notes>
          <html xmlns="http://www.w3.org/1999/xhtml">
            <p>formula_charge_source: manual</p>
          </html>
        </notes>
        <annotation>
          <rdf:RDF xmlns:rdf="http://www.w3.org/1999/02/22-rdf-syntax-ns#" xmlns:dcterms="http://purl.org/dc/terms/" xmlns:vCard="http://www.w3.org/2001/vcard-rdf/3.0#" xmlns:vCard4="http://www.w3.org/2006/vcard/ns#" xmlns:bqbiol="http://biomodels.net/biology-qualifiers/" xmlns:bqmodel="http://biomodels.net/model-qualifiers/">
            <rdf:Description rdf:about="#meta_M_G10526_c">
              <bqbiol:is>
                <rdf:Bag>
                  <rdf:li rdf:resource="https://identifiers.org/kegg.glycan/G10526"/>
                  <rdf:li rdf:resource="https://identifiers.org/kegg.compound/G10526"/>
                </rdf:Bag>
              </bqbiol:is>
            </rdf:Description>
          </rdf:RDF>
        </annotation>
      </species>
      <species metaid="meta_M_G00006_c" sboTerm="SBO:0000247" id="M_G00006_c" name="(GlcNAc)2 (Man)5 (PP-Dol)1" compartment="c" hasOnlySubstanceUnits="false" boundaryCondition="false" constant="false" fbc:charge="-2" fbc:chemicalFormula="C46H78N2O42P2Polyprenyl">
        <notes>
          <html xmlns="http://www.w3.org/1999/xhtml">
            <p>formula_charge_source: manual</p>
          </html>
        </notes>
        <annotation>
          <rdf:RDF xmlns:rdf="http://www.w3.org/1999/02/22-rdf-syntax-ns#" xmlns:dcterms="http://purl.org/dc/terms/" xmlns:vCard="http://www.w3.org/2001/vcard-rdf/3.0#" xmlns:vCard4="http://www.w3.org/2006/vcard/ns#" xmlns:bqbiol="http://biomodels.net/biology-qualifiers/" xmlns:bqmodel="http://biomodels.net/model-qualifiers/">
            <rdf:Description rdf:about="#meta_M_G00006_c">
              <bqbiol:is>
                <rdf:Bag>
                  <rdf:li rdf:resource="https://identifiers.org/kegg.glycan/G00006"/>
                  <rdf:li rdf:resource="https://identifiers.org/kegg.compound/G00006"/>
                </rdf:Bag>
              </bqbiol:is>
            </rdf:Description>
          </rdf:RDF>
        </annotation>
      </species>
      <species metaid="meta_M_G00006_r" sboTerm="SBO:0000247" id="M_G00006_r" name="(GlcNAc)2 (Man)5 (PP-Dol)1" compartment="r" hasOnlySubstanceUnits="false" boundaryCondition="false" constant="false" fbc:charge="-2" fbc:chemicalFormula="C46H78N2O42P2Polyprenyl">
        <notes>
          <html xmlns="http://www.w3.org/1999/xhtml">
            <p>formula_charge_source: manual</p>
          </html>
        </notes>
        <annotation>
          <rdf:RDF xmlns:rdf="http://www.w3.org/1999/02/22-rdf-syntax-ns#" xmlns:dcterms="http://purl.org/dc/terms/" xmlns:vCard="http://www.w3.org/2001/vcard-rdf/3.0#" xmlns:vCard4="http://www.w3.org/2006/vcard/ns#" xmlns:bqbiol="http://biomodels.net/biology-qualifiers/" xmlns:bqmodel="http://biomodels.net/model-qualifiers/">
            <rdf:Description rdf:about="#meta_M_G00006_r">
              <bqbiol:is>
                <rdf:Bag>
                  <rdf:li rdf:resource="https://identifiers.org/kegg.glycan/G00006"/>
                  <rdf:li rdf:resource="https://identifiers.org/kegg.compound/G00006"/>
                </rdf:Bag>
              </bqbiol:is>
            </rdf:Description>
          </rdf:RDF>
        </annotation>
      </species>
      <species metaid="meta_M_G10595_r" sboTerm="SBO:0000247" id="M_G10595_r" name="(GlcNAc)2 (Man)6 (PP-Dol)1" compartment="r" hasOnlySubstanceUnits="false" boundaryCondition="false" constant="false" fbc:charge="-2" fbc:chemicalFormula="C52H88N2O47P2Polyprenyl">
        <notes>
          <html xmlns="http://www.w3.org/1999/xhtml">
            <p>formula_charge_source: manual</p>
          </html>
        </notes>
        <annotation>
          <rdf:RDF xmlns:rdf="http://www.w3.org/1999/02/22-rdf-syntax-ns#" xmlns:dcterms="http://purl.org/dc/terms/" xmlns:vCard="http://www.w3.org/2001/vcard-rdf/3.0#" xmlns:vCard4="http://www.w3.org/2006/vcard/ns#" xmlns:bqbiol="http://biomodels.net/biology-qualifiers/" xmlns:bqmodel="http://biomodels.net/model-qualifiers/">
            <rdf:Description rdf:about="#meta_M_G10595_r">
              <bqbiol:is>
                <rdf:Bag>
                  <rdf:li rdf:resource="https://identifiers.org/kegg.glycan/G10595"/>
                  <rdf:li rdf:resource="https://identifiers.org/kegg.compound/G10595"/>
                </rdf:Bag>
              </bqbiol:is>
            </rdf:Description>
          </rdf:RDF>
        </annotation>
      </species>
      <species metaid="meta_M_G10596_r" sboTerm="SBO:0000247" id="M_G10596_r" name="(GlcNAc)2 (Man)7 (PP-Dol)1" compartment="r" hasOnlySubstanceUnits="false" boundaryCondition="false" constant="false" fbc:charge="-2" fbc:chemicalFormula="C58H98N2O52P2Polyprenyl">
        <notes>
          <html xmlns="http://www.w3.org/1999/xhtml">
            <p>formula_charge_source: manual</p>
          </html>
        </notes>
        <annotation>
          <rdf:RDF xmlns:rdf="http://www.w3.org/1999/02/22-rdf-syntax-ns#" xmlns:dcterms="http://purl.org/dc/terms/" xmlns:vCard="http://www.w3.org/2001/vcard-rdf/3.0#" xmlns:vCard4="http://www.w3.org/2006/vcard/ns#" xmlns:bqbiol="http://biomodels.net/biology-qualifiers/" xmlns:bqmodel="http://biomodels.net/model-qualifiers/">
            <rdf:Description rdf:about="#meta_M_G10596_r">
              <bqbiol:is>
                <rdf:Bag>
                  <rdf:li rdf:resource="https://identifiers.org/kegg.glycan/G10596"/>
                  <rdf:li rdf:resource="https://identifiers.org/kegg.compound/G10596"/>
                </rdf:Bag>
              </bqbiol:is>
            </rdf:Description>
          </rdf:RDF>
        </annotation>
      </species>
      <species metaid="meta_M_G10597_r" sboTerm="SBO:0000247" id="M_G10597_r" name="(GlcNAc)2 (Man)8 (PP-Dol)1" compartment="r" hasOnlySubstanceUnits="false" boundaryCondition="false" constant="false" fbc:charge="-2" fbc:chemicalFormula="C64H108N2O57P2Polyprenyl">
        <notes>
          <html xmlns="http://www.w3.org/1999/xhtml">
            <p>formula_charge_source: manual</p>
          </html>
        </notes>
        <annotation>
          <rdf:RDF xmlns:rdf="http://www.w3.org/1999/02/22-rdf-syntax-ns#" xmlns:dcterms="http://purl.org/dc/terms/" xmlns:vCard="http://www.w3.org/2001/vcard-rdf/3.0#" xmlns:vCard4="http://www.w3.org/2006/vcard/ns#" xmlns:bqbiol="http://biomodels.net/biology-qualifiers/" xmlns:bqmodel="http://biomodels.net/model-qualifiers/">
            <rdf:Description rdf:about="#meta_M_G10597_r">
              <bqbiol:is>
                <rdf:Bag>
                  <rdf:li rdf:resource="https://identifiers.org/kegg.glycan/G10597"/>
                  <rdf:li rdf:resource="https://identifiers.org/kegg.compound/G10597"/>
                </rdf:Bag>
              </bqbiol:is>
            </rdf:Description>
          </rdf:RDF>
        </annotation>
      </species>
      <species metaid="meta_M_G00007_r" sboTerm="SBO:0000247" id="M_G00007_r" name="(GlcNAc)2 (Man)9 (PP-Dol)1" compartment="r" hasOnlySubstanceUnits="false" boundaryCondition="false" constant="false" fbc:charge="-2" fbc:chemicalFormula="C70H118N2O62P2Polyprenyl">
        <notes>
          <html xmlns="http://www.w3.org/1999/xhtml">
            <p>formula_charge_source: manual</p>
          </html>
        </notes>
        <annotation>
          <rdf:RDF xmlns:rdf="http://www.w3.org/1999/02/22-rdf-syntax-ns#" xmlns:dcterms="http://purl.org/dc/terms/" xmlns:vCard="http://www.w3.org/2001/vcard-rdf/3.0#" xmlns:vCard4="http://www.w3.org/2006/vcard/ns#" xmlns:bqbiol="http://biomodels.net/biology-qualifiers/" xmlns:bqmodel="http://biomodels.net/model-qualifiers/">
            <rdf:Description rdf:about="#meta_M_G00007_r">
              <bqbiol:is>
                <rdf:Bag>
                  <rdf:li rdf:resource="https://identifiers.org/kegg.glycan/G00007"/>
                  <rdf:li rdf:resource="https://identifiers.org/kegg.compound/G00007"/>
                  <rdf:li rdf:resource="https://identifiers.org/pubchem.compound/45266871"/>
                </rdf:Bag>
              </bqbiol:is>
            </rdf:Description>
          </rdf:RDF>
        </annotation>
      </species>
      <species metaid="meta_M_G10598_r" sboTerm="SBO:0000247" id="M_G10598_r" name="(Glc)1 (GlcNAc)2 (Man)9 (PP-Dol)1" compartment="r" hasOnlySubstanceUnits="false" boundaryCondition="false" constant="false" fbc:charge="-2" fbc:chemicalFormula="C76H128N2O67P2Polyprenyl">
        <notes>
          <html xmlns="http://www.w3.org/1999/xhtml">
            <p>formula_charge_source: manual</p>
          </html>
        </notes>
        <annotation>
          <rdf:RDF xmlns:rdf="http://www.w3.org/1999/02/22-rdf-syntax-ns#" xmlns:dcterms="http://purl.org/dc/terms/" xmlns:vCard="http://www.w3.org/2001/vcard-rdf/3.0#" xmlns:vCard4="http://www.w3.org/2006/vcard/ns#" xmlns:bqbiol="http://biomodels.net/biology-qualifiers/" xmlns:bqmodel="http://biomodels.net/model-qualifiers/">
            <rdf:Description rdf:about="#meta_M_G10598_r">
              <bqbiol:is>
                <rdf:Bag>
                  <rdf:li rdf:resource="https://identifiers.org/kegg.glycan/G10598"/>
                  <rdf:li rdf:resource="https://identifiers.org/kegg.compound/G10598"/>
                </rdf:Bag>
              </bqbiol:is>
            </rdf:Description>
          </rdf:RDF>
        </annotation>
      </species>
      <species metaid="meta_M_G10599_r" sboTerm="SBO:0000247" id="M_G10599_r" name="(Glc)2 (GlcNAc)2 (Man)9 (PP-Dol)1" compartment="r" hasOnlySubstanceUnits="false" boundaryCondition="false" constant="false" fbc:charge="-2" fbc:chemicalFormula="C82H138N2O72P2Polyprenyl">
        <notes>
          <html xmlns="http://www.w3.org/1999/xhtml">
            <p>formula_charge_source: manual</p>
          </html>
        </notes>
        <annotation>
          <rdf:RDF xmlns:rdf="http://www.w3.org/1999/02/22-rdf-syntax-ns#" xmlns:dcterms="http://purl.org/dc/terms/" xmlns:vCard="http://www.w3.org/2001/vcard-rdf/3.0#" xmlns:vCard4="http://www.w3.org/2006/vcard/ns#" xmlns:bqbiol="http://biomodels.net/biology-qualifiers/" xmlns:bqmodel="http://biomodels.net/model-qualifiers/">
            <rdf:Description rdf:about="#meta_M_G10599_r">
              <bqbiol:is>
                <rdf:Bag>
                  <rdf:li rdf:resource="https://identifiers.org/kegg.glycan/G10599"/>
                  <rdf:li rdf:resource="https://identifiers.org/kegg.compound/G10599"/>
                </rdf:Bag>
              </bqbiol:is>
            </rdf:Description>
          </rdf:RDF>
        </annotation>
      </species>
      <species metaid="meta_M_G00008_r" sboTerm="SBO:0000247" id="M_G00008_r" name="(Glc)3 (GlcNAc)2 (Man)9 (PP-Dol)1" compartment="r" hasOnlySubstanceUnits="false" boundaryCondition="false" constant="false" fbc:charge="-2" fbc:chemicalFormula="C88H148N2O77P2Polyprenyl">
        <notes>
          <html xmlns="http://www.w3.org/1999/xhtml">
            <p>formula_charge_source: manual</p>
          </html>
        </notes>
        <annotation>
          <rdf:RDF xmlns:rdf="http://www.w3.org/1999/02/22-rdf-syntax-ns#" xmlns:dcterms="http://purl.org/dc/terms/" xmlns:vCard="http://www.w3.org/2001/vcard-rdf/3.0#" xmlns:vCard4="http://www.w3.org/2006/vcard/ns#" xmlns:bqbiol="http://biomodels.net/biology-qualifiers/" xmlns:bqmodel="http://biomodels.net/model-qualifiers/">
            <rdf:Description rdf:about="#meta_M_G00008_r">
              <bqbiol:is>
                <rdf:Bag>
                  <rdf:li rdf:resource="https://identifiers.org/kegg.glycan/G00008"/>
                  <rdf:li rdf:resource="https://identifiers.org/kegg.compound/G00008"/>
                </rdf:Bag>
              </bqbiol:is>
            </rdf:Description>
          </rdf:RDF>
        </annotation>
      </species>
      <species metaid="meta_M_G00009_r" sboTerm="SBO:0000247" id="M_G00009_r" name="(Glc)3 (GlcNAc)2 (Man)9 (Asn)1" compartment="r" hasOnlySubstanceUnits="false" boundaryCondition="false" constant="false" fbc:charge="0" fbc:chemicalFormula="C88H146O70N2">
        <notes>
          <html xmlns="http://www.w3.org/1999/xhtml">
            <p>formula_charge_source: manual</p>
          </html>
        </notes>
        <annotation>
          <rdf:RDF xmlns:rdf="http://www.w3.org/1999/02/22-rdf-syntax-ns#" xmlns:dcterms="http://purl.org/dc/terms/" xmlns:vCard="http://www.w3.org/2001/vcard-rdf/3.0#" xmlns:vCard4="http://www.w3.org/2006/vcard/ns#" xmlns:bqbiol="http://biomodels.net/biology-qualifiers/" xmlns:bqmodel="http://biomodels.net/model-qualifiers/">
            <rdf:Description rdf:about="#meta_M_G00009_r">
              <bqbiol:is>
                <rdf:Bag>
                  <rdf:li rdf:resource="https://identifiers.org/kegg.glycan/G00009"/>
                  <rdf:li rdf:resource="https://identifiers.org/kegg.compound/G00009"/>
                </rdf:Bag>
              </bqbiol:is>
            </rdf:Description>
          </rdf:RDF>
        </annotation>
      </species>
      <species metaid="meta_M_G00171_r" sboTerm="SBO:0000247" id="M_G00171_r" name="(Glc)2 (GlcNAc)2 (Man)9 (Asn)1" compartment="r" hasOnlySubstanceUnits="false" boundaryCondition="false" constant="false" fbc:charge="0" fbc:chemicalFormula="C82H136O65N2">
        <notes>
          <html xmlns="http://www.w3.org/1999/xhtml">
            <p>formula_charge_source: manual</p>
          </html>
        </notes>
        <annotation>
          <rdf:RDF xmlns:rdf="http://www.w3.org/1999/02/22-rdf-syntax-ns#" xmlns:dcterms="http://purl.org/dc/terms/" xmlns:vCard="http://www.w3.org/2001/vcard-rdf/3.0#" xmlns:vCard4="http://www.w3.org/2006/vcard/ns#" xmlns:bqbiol="http://biomodels.net/biology-qualifiers/" xmlns:bqmodel="http://biomodels.net/model-qualifiers/">
            <rdf:Description rdf:about="#meta_M_G00171_r">
              <bqbiol:is>
                <rdf:Bag>
                  <rdf:li rdf:resource="https://identifiers.org/kegg.glycan/G00171"/>
                  <rdf:li rdf:resource="https://identifiers.org/kegg.compound/G00171"/>
                </rdf:Bag>
              </bqbiol:is>
            </rdf:Description>
          </rdf:RDF>
        </annotation>
      </species>
      <species metaid="meta_M_G00010_r" sboTerm="SBO:0000247" id="M_G00010_r" name="(Glc)1 (GlcNAc)2 (Man)9 (Asn)1" compartment="r" hasOnlySubstanceUnits="false" boundaryCondition="false" constant="false" fbc:charge="0" fbc:chemicalFormula="C76H126O60N2">
        <notes>
          <html xmlns="http://www.w3.org/1999/xhtml">
            <p>formula_charge_source: manual</p>
          </html>
        </notes>
        <annotation>
          <rdf:RDF xmlns:rdf="http://www.w3.org/1999/02/22-rdf-syntax-ns#" xmlns:dcterms="http://purl.org/dc/terms/" xmlns:vCard="http://www.w3.org/2001/vcard-rdf/3.0#" xmlns:vCard4="http://www.w3.org/2006/vcard/ns#" xmlns:bqbiol="http://biomodels.net/biology-qualifiers/" xmlns:bqmodel="http://biomodels.net/model-qualifiers/">
            <rdf:Description rdf:about="#meta_M_G00010_r">
              <bqbiol:is>
                <rdf:Bag>
                  <rdf:li rdf:resource="https://identifiers.org/kegg.glycan/G00010"/>
                  <rdf:li rdf:resource="https://identifiers.org/kegg.compound/G00010"/>
                </rdf:Bag>
              </bqbiol:is>
            </rdf:Description>
          </rdf:RDF>
        </annotation>
      </species>
      <species metaid="meta_M_G00011_r" sboTerm="SBO:0000247" id="M_G00011_r" name="(GlcNAc)2 (Man)9 (Asn)1" compartment="r" hasOnlySubstanceUnits="false" boundaryCondition="false" constant="false" fbc:charge="0" fbc:chemicalFormula="C70H116O55N2">
        <notes>
          <html xmlns="http://www.w3.org/1999/xhtml">
            <p>formula_charge_source: manual</p>
          </html>
        </notes>
        <annotation>
          <rdf:RDF xmlns:rdf="http://www.w3.org/1999/02/22-rdf-syntax-ns#" xmlns:dcterms="http://purl.org/dc/terms/" xmlns:vCard="http://www.w3.org/2001/vcard-rdf/3.0#" xmlns:vCard4="http://www.w3.org/2006/vcard/ns#" xmlns:bqbiol="http://biomodels.net/biology-qualifiers/" xmlns:bqmodel="http://biomodels.net/model-qualifiers/">
            <rdf:Description rdf:about="#meta_M_G00011_r">
              <bqbiol:is>
                <rdf:Bag>
                  <rdf:li rdf:resource="https://identifiers.org/kegg.glycan/G00011"/>
                  <rdf:li rdf:resource="https://identifiers.org/kegg.compound/G00011"/>
                </rdf:Bag>
              </bqbiol:is>
            </rdf:Description>
          </rdf:RDF>
        </annotation>
      </species>
      <species metaid="meta_M_G00011_g" sboTerm="SBO:0000247" id="M_G00011_g" name="(GlcNAc)2 (Man)9 (Asn)1" compartment="g" hasOnlySubstanceUnits="false" boundaryCondition="false" constant="false" fbc:charge="0" fbc:chemicalFormula="C70H116O55N2">
        <notes>
          <html xmlns="http://www.w3.org/1999/xhtml">
            <p>formula_charge_source: manual</p>
          </html>
        </notes>
        <annotation>
          <rdf:RDF xmlns:rdf="http://www.w3.org/1999/02/22-rdf-syntax-ns#" xmlns:dcterms="http://purl.org/dc/terms/" xmlns:vCard="http://www.w3.org/2001/vcard-rdf/3.0#" xmlns:vCard4="http://www.w3.org/2006/vcard/ns#" xmlns:bqbiol="http://biomodels.net/biology-qualifiers/" xmlns:bqmodel="http://biomodels.net/model-qualifiers/">
            <rdf:Description rdf:about="#meta_M_G00011_g">
              <bqbiol:is>
                <rdf:Bag>
                  <rdf:li rdf:resource="https://identifiers.org/kegg.glycan/G00011"/>
                  <rdf:li rdf:resource="https://identifiers.org/kegg.compound/G00011"/>
                </rdf:Bag>
              </bqbiol:is>
            </rdf:Description>
          </rdf:RDF>
        </annotation>
      </species>
      <species metaid="meta_M_G10694_g" sboTerm="SBO:0000247" id="M_G10694_g" name="(GlcNAc)2 (Man)8 (Asn)1" compartment="g" hasOnlySubstanceUnits="false" boundaryCondition="false" constant="false" fbc:charge="0" fbc:chemicalFormula="C64H106O50N2">
        <notes>
          <html xmlns="http://www.w3.org/1999/xhtml">
            <p>formula_charge_source: manual</p>
          </html>
        </notes>
        <annotation>
          <rdf:RDF xmlns:rdf="http://www.w3.org/1999/02/22-rdf-syntax-ns#" xmlns:dcterms="http://purl.org/dc/terms/" xmlns:vCard="http://www.w3.org/2001/vcard-rdf/3.0#" xmlns:vCard4="http://www.w3.org/2006/vcard/ns#" xmlns:bqbiol="http://biomodels.net/biology-qualifiers/" xmlns:bqmodel="http://biomodels.net/model-qualifiers/">
            <rdf:Description rdf:about="#meta_M_G10694_g">
              <bqbiol:is>
                <rdf:Bag>
                  <rdf:li rdf:resource="https://identifiers.org/kegg.glycan/G10694"/>
                  <rdf:li rdf:resource="https://identifiers.org/kegg.compound/G10694"/>
                </rdf:Bag>
              </bqbiol:is>
            </rdf:Description>
          </rdf:RDF>
        </annotation>
      </species>
      <species metaid="meta_M_G00156_r" sboTerm="SBO:0000247" id="M_G00156_r" name="(Gal)2 (Xyl)1 (Ser)1" compartment="r" hasOnlySubstanceUnits="false" boundaryCondition="false" constant="false" fbc:charge="0" fbc:chemicalFormula="C21H34N2O17R2">
        <notes>
          <html xmlns="http://www.w3.org/1999/xhtml">
            <p>formula_charge_source: manual</p>
          </html>
        </notes>
        <annotation>
          <rdf:RDF xmlns:rdf="http://www.w3.org/1999/02/22-rdf-syntax-ns#" xmlns:dcterms="http://purl.org/dc/terms/" xmlns:vCard="http://www.w3.org/2001/vcard-rdf/3.0#" xmlns:vCard4="http://www.w3.org/2006/vcard/ns#" xmlns:bqbiol="http://biomodels.net/biology-qualifiers/" xmlns:bqmodel="http://biomodels.net/model-qualifiers/">
            <rdf:Description rdf:about="#meta_M_G00156_r">
              <bqbiol:is>
                <rdf:Bag>
                  <rdf:li rdf:resource="https://identifiers.org/kegg.glycan/G00156"/>
                  <rdf:li rdf:resource="https://identifiers.org/kegg.compound/G00156"/>
                </rdf:Bag>
              </bqbiol:is>
            </rdf:Description>
          </rdf:RDF>
        </annotation>
      </species>
      <species metaid="meta_M_G00157_r" sboTerm="SBO:0000247" id="M_G00157_r" name="(Gal)2 (GlcA)1 (Xyl)1 (Ser)1" compartment="r" hasOnlySubstanceUnits="false" boundaryCondition="false" constant="false" fbc:charge="0" fbc:chemicalFormula="C27H42N2O23R2">
        <notes>
          <html xmlns="http://www.w3.org/1999/xhtml">
            <p>formula_charge_source: manual</p>
          </html>
        </notes>
        <annotation>
          <rdf:RDF xmlns:rdf="http://www.w3.org/1999/02/22-rdf-syntax-ns#" xmlns:dcterms="http://purl.org/dc/terms/" xmlns:vCard="http://www.w3.org/2001/vcard-rdf/3.0#" xmlns:vCard4="http://www.w3.org/2006/vcard/ns#" xmlns:bqbiol="http://biomodels.net/biology-qualifiers/" xmlns:bqmodel="http://biomodels.net/model-qualifiers/">
            <rdf:Description rdf:about="#meta_M_G00157_r">
              <bqbiol:is>
                <rdf:Bag>
                  <rdf:li rdf:resource="https://identifiers.org/kegg.glycan/G00157"/>
                  <rdf:li rdf:resource="https://identifiers.org/kegg.compound/G00157"/>
                </rdf:Bag>
              </bqbiol:is>
            </rdf:Description>
          </rdf:RDF>
        </annotation>
      </species>
      <species metaid="meta_M_G13073_r" sboTerm="SBO:0000247" id="M_G13073_r" name="(Gal)1 (GlcNAc)2 (S)2" compartment="r" hasOnlySubstanceUnits="false" boundaryCondition="false" constant="false" fbc:charge="0" fbc:chemicalFormula="SO3Conserveglycana">
        <notes>
          <html xmlns="http://www.w3.org/1999/xhtml">
            <p>formula_charge_source: manual</p>
          </html>
        </notes>
        <annotation>
          <rdf:RDF xmlns:rdf="http://www.w3.org/1999/02/22-rdf-syntax-ns#" xmlns:dcterms="http://purl.org/dc/terms/" xmlns:vCard="http://www.w3.org/2001/vcard-rdf/3.0#" xmlns:vCard4="http://www.w3.org/2006/vcard/ns#" xmlns:bqbiol="http://biomodels.net/biology-qualifiers/" xmlns:bqmodel="http://biomodels.net/model-qualifiers/">
            <rdf:Description rdf:about="#meta_M_G13073_r">
              <bqbiol:is>
                <rdf:Bag>
                  <rdf:li rdf:resource="https://identifiers.org/kegg.glycan/G13073"/>
                  <rdf:li rdf:resource="https://identifiers.org/kegg.compound/G13073"/>
                </rdf:Bag>
              </bqbiol:is>
            </rdf:Description>
          </rdf:RDF>
        </annotation>
      </species>
      <species metaid="meta_M_G13074_r" sboTerm="SBO:0000247" id="M_G13074_r" name="(Gal)1 (GlcNAc)2 (S)1" compartment="r" hasOnlySubstanceUnits="false" boundaryCondition="false" constant="false" fbc:charge="0" fbc:chemicalFormula="Conserveglycana">
        <notes>
          <html xmlns="http://www.w3.org/1999/xhtml">
            <p>formula_charge_source: manual</p>
          </html>
        </notes>
        <annotation>
          <rdf:RDF xmlns:rdf="http://www.w3.org/1999/02/22-rdf-syntax-ns#" xmlns:dcterms="http://purl.org/dc/terms/" xmlns:vCard="http://www.w3.org/2001/vcard-rdf/3.0#" xmlns:vCard4="http://www.w3.org/2006/vcard/ns#" xmlns:bqbiol="http://biomodels.net/biology-qualifiers/" xmlns:bqmodel="http://biomodels.net/model-qualifiers/">
            <rdf:Description rdf:about="#meta_M_G13074_r">
              <bqbiol:is>
                <rdf:Bag>
                  <rdf:li rdf:resource="https://identifiers.org/kegg.glycan/G13074"/>
                  <rdf:li rdf:resource="https://identifiers.org/kegg.compound/G13074"/>
                </rdf:Bag>
              </bqbiol:is>
            </rdf:Description>
          </rdf:RDF>
        </annotation>
      </species>
      <species metaid="meta_M_G09660_r" sboTerm="SBO:0000247" id="M_G09660_r" name="(GlcA)1 (GlcNAc)1 (S)1" compartment="r" hasOnlySubstanceUnits="false" boundaryCondition="false" constant="false" fbc:charge="0" fbc:chemicalFormula="SO3Conserveglycanb">
        <notes>
          <html xmlns="http://www.w3.org/1999/xhtml">
            <p>formula_charge_source: manual</p>
          </html>
        </notes>
        <annotation>
          <rdf:RDF xmlns:rdf="http://www.w3.org/1999/02/22-rdf-syntax-ns#" xmlns:dcterms="http://purl.org/dc/terms/" xmlns:vCard="http://www.w3.org/2001/vcard-rdf/3.0#" xmlns:vCard4="http://www.w3.org/2006/vcard/ns#" xmlns:bqbiol="http://biomodels.net/biology-qualifiers/" xmlns:bqmodel="http://biomodels.net/model-qualifiers/">
            <rdf:Description rdf:about="#meta_M_G09660_r">
              <bqbiol:is>
                <rdf:Bag>
                  <rdf:li rdf:resource="https://identifiers.org/kegg.glycan/G09660"/>
                  <rdf:li rdf:resource="https://identifiers.org/kegg.compound/G09660"/>
                  <rdf:li rdf:resource="https://identifiers.org/pubchem.compound/70678717"/>
                </rdf:Bag>
              </bqbiol:is>
            </rdf:Description>
          </rdf:RDF>
        </annotation>
      </species>
      <species metaid="meta_M_G02632_r" sboTerm="SBO:0000247" id="M_G02632_r" name="(GlcA)1 (GlcNAc)1" compartment="r" hasOnlySubstanceUnits="false" boundaryCondition="false" constant="false" fbc:charge="0" fbc:chemicalFormula="Conserveglycanb">
        <notes>
          <html xmlns="http://www.w3.org/1999/xhtml">
            <p>formula_charge_source: manual</p>
          </html>
        </notes>
        <annotation>
          <rdf:RDF xmlns:rdf="http://www.w3.org/1999/02/22-rdf-syntax-ns#" xmlns:dcterms="http://purl.org/dc/terms/" xmlns:vCard="http://www.w3.org/2001/vcard-rdf/3.0#" xmlns:vCard4="http://www.w3.org/2006/vcard/ns#" xmlns:bqbiol="http://biomodels.net/biology-qualifiers/" xmlns:bqmodel="http://biomodels.net/model-qualifiers/">
            <rdf:Description rdf:about="#meta_M_G02632_r">
              <bqbiol:is>
                <rdf:Bag>
                  <rdf:li rdf:resource="https://identifiers.org/kegg.glycan/G02632"/>
                  <rdf:li rdf:resource="https://identifiers.org/kegg.compound/G02632"/>
                </rdf:Bag>
              </bqbiol:is>
            </rdf:Description>
          </rdf:RDF>
        </annotation>
      </species>
      <species metaid="meta_M_G13027_r" sboTerm="SBO:0000247" id="M_G13027_r" name="(Man)1 (Ser/Thr)1" compartment="r" hasOnlySubstanceUnits="false" boundaryCondition="false" constant="false" fbc:charge="0" fbc:chemicalFormula="C6H10O5">
        <notes>
          <html xmlns="http://www.w3.org/1999/xhtml">
            <p>formula_charge_source: manual</p>
          </html>
        </notes>
        <annotation>
          <rdf:RDF xmlns:rdf="http://www.w3.org/1999/02/22-rdf-syntax-ns#" xmlns:dcterms="http://purl.org/dc/terms/" xmlns:vCard="http://www.w3.org/2001/vcard-rdf/3.0#" xmlns:vCard4="http://www.w3.org/2006/vcard/ns#" xmlns:bqbiol="http://biomodels.net/biology-qualifiers/" xmlns:bqmodel="http://biomodels.net/model-qualifiers/">
            <rdf:Description rdf:about="#meta_M_G13027_r">
              <bqbiol:is>
                <rdf:Bag>
                  <rdf:li rdf:resource="https://identifiers.org/kegg.glycan/G13027"/>
                  <rdf:li rdf:resource="https://identifiers.org/kegg.compound/G13027"/>
                </rdf:Bag>
              </bqbiol:is>
            </rdf:Description>
          </rdf:RDF>
        </annotation>
      </species>
      <species metaid="meta_M_acrycn_x" sboTerm="SBO:0000247" id="M_acrycn_x" name="Acrylonitrile" compartment="x" hasOnlySubstanceUnits="false" boundaryCondition="false" constant="false" fbc:charge="0" fbc:chemicalFormula="C3H3N1">
        <notes>
          <html xmlns="http://www.w3.org/1999/xhtml">
            <p>formula_charge_source: biocyc</p>
          </html>
        </notes>
        <annotation>
          <rdf:RDF xmlns:rdf="http://www.w3.org/1999/02/22-rdf-syntax-ns#" xmlns:dcterms="http://purl.org/dc/terms/" xmlns:vCard="http://www.w3.org/2001/vcard-rdf/3.0#" xmlns:vCard4="http://www.w3.org/2006/vcard/ns#" xmlns:bqbiol="http://biomodels.net/biology-qualifiers/" xmlns:bqmodel="http://biomodels.net/model-qualifiers/">
            <rdf:Description rdf:about="#meta_M_acrycn_x">
              <bqbiol:is>
                <rdf:Bag>
                  <rdf:li rdf:resource="https://identifiers.org/biocyc/META:ACRYLONITRILE"/>
                  <rdf:li rdf:resource="https://identifiers.org/pubchem.compound/7855"/>
                  <rdf:li rdf:resource="https://identifiers.org/seed.compound/cpd01368"/>
                  <rdf:li rdf:resource="https://identifiers.org/kegg.compound/C01998"/>
                </rdf:Bag>
              </bqbiol:is>
            </rdf:Description>
          </rdf:RDF>
        </annotation>
      </species>
      <species metaid="meta_M_acryl_x" sboTerm="SBO:0000247" id="M_acryl_x" name="Acrylate" compartment="x" hasOnlySubstanceUnits="false" boundaryCondition="false" constant="false" fbc:charge="-1" fbc:chemicalFormula="C3H3O2">
        <notes>
          <html xmlns="http://www.w3.org/1999/xhtml">
            <p>formula_charge_source: seed.compound</p>
          </html>
        </notes>
        <annotation>
          <rdf:RDF xmlns:rdf="http://www.w3.org/1999/02/22-rdf-syntax-ns#" xmlns:dcterms="http://purl.org/dc/terms/" xmlns:vCard="http://www.w3.org/2001/vcard-rdf/3.0#" xmlns:vCard4="http://www.w3.org/2006/vcard/ns#" xmlns:bqbiol="http://biomodels.net/biology-qualifiers/" xmlns:bqmodel="http://biomodels.net/model-qualifiers/">
            <rdf:Description rdf:about="#meta_M_acryl_x">
              <bqbiol:is>
                <rdf:Bag>
                  <rdf:li rdf:resource="https://identifiers.org/pubchem.compound/6581"/>
                  <rdf:li rdf:resource="https://identifiers.org/kegg.compound/C00511"/>
                  <rdf:li rdf:resource="https://identifiers.org/seed.compound/cpd00400"/>
                </rdf:Bag>
              </bqbiol:is>
            </rdf:Description>
          </rdf:RDF>
        </annotation>
      </species>
      <species metaid="meta_M_mannan14_c" sboTerm="SBO:0000247" id="M_mannan14_c" name="1,4-beta-D-Mannan" compartment="c" hasOnlySubstanceUnits="false" boundaryCondition="false" constant="false" fbc:charge="0" fbc:chemicalFormula="C6H10O5">
        <notes>
          <html xmlns="http://www.w3.org/1999/xhtml">
            <p>formula_charge_source: manual</p>
          </html>
        </notes>
        <annotation>
          <rdf:RDF xmlns:rdf="http://www.w3.org/1999/02/22-rdf-syntax-ns#" xmlns:dcterms="http://purl.org/dc/terms/" xmlns:vCard="http://www.w3.org/2001/vcard-rdf/3.0#" xmlns:vCard4="http://www.w3.org/2006/vcard/ns#" xmlns:bqbiol="http://biomodels.net/biology-qualifiers/" xmlns:bqmodel="http://biomodels.net/model-qualifiers/">
            <rdf:Description rdf:about="#meta_M_mannan14_c">
              <bqbiol:is>
                <rdf:Bag>
                  <rdf:li rdf:resource="https://identifiers.org/pubchem.compound/53477899"/>
                  <rdf:li rdf:resource="https://identifiers.org/kegg.compound/C02492"/>
                  <rdf:li rdf:resource="https://identifiers.org/seed.compound/cpd12120"/>
                </rdf:Bag>
              </bqbiol:is>
            </rdf:Description>
          </rdf:RDF>
        </annotation>
      </species>
      <species metaid="meta_M_mi12456p_v" sboTerm="SBO:0000247" id="M_mi12456p_v" name="1D-myo-Inositol 1,2,4,5,6-pentakisphosphate" compartment="v" hasOnlySubstanceUnits="false" boundaryCondition="false" constant="false" fbc:charge="-5" fbc:chemicalFormula="C6H12O21P5">
        <notes>
          <html xmlns="http://www.w3.org/1999/xhtml">
            <p>formula_charge_source: seed.compound</p>
          </html>
        </notes>
        <annotation>
          <rdf:RDF xmlns:rdf="http://www.w3.org/1999/02/22-rdf-syntax-ns#" xmlns:dcterms="http://purl.org/dc/terms/" xmlns:vCard="http://www.w3.org/2001/vcard-rdf/3.0#" xmlns:vCard4="http://www.w3.org/2006/vcard/ns#" xmlns:bqbiol="http://biomodels.net/biology-qualifiers/" xmlns:bqmodel="http://biomodels.net/model-qualifiers/">
            <rdf:Description rdf:about="#meta_M_mi12456p_v">
              <bqbiol:is>
                <rdf:Bag>
                  <rdf:li rdf:resource="https://identifiers.org/pubchem.compound/440388"/>
                  <rdf:li rdf:resource="https://identifiers.org/kegg.compound/C04563"/>
                  <rdf:li rdf:resource="https://identifiers.org/seed.compound/cpd02780"/>
                </rdf:Bag>
              </bqbiol:is>
            </rdf:Description>
          </rdf:RDF>
        </annotation>
      </species>
      <species metaid="meta_M_inoshp_v" sboTerm="SBO:0000247" id="M_inoshp_v" name="myo-inositol hexakisphosphate" compartment="v" hasOnlySubstanceUnits="false" boundaryCondition="false" constant="false" fbc:charge="-12" fbc:chemicalFormula="C6H6O24P6">
        <notes>
          <html xmlns="http://www.w3.org/1999/xhtml">
            <p>formula_charge_source: biocyc</p>
          </html>
        </notes>
        <annotation>
          <rdf:RDF xmlns:rdf="http://www.w3.org/1999/02/22-rdf-syntax-ns#" xmlns:dcterms="http://purl.org/dc/terms/" xmlns:vCard="http://www.w3.org/2001/vcard-rdf/3.0#" xmlns:vCard4="http://www.w3.org/2006/vcard/ns#" xmlns:bqbiol="http://biomodels.net/biology-qualifiers/" xmlns:bqmodel="http://biomodels.net/model-qualifiers/">
            <rdf:Description rdf:about="#meta_M_inoshp_v">
              <bqbiol:is>
                <rdf:Bag>
                  <rdf:li rdf:resource="https://identifiers.org/ymdb/YMDB00500"/>
                  <rdf:li rdf:resource="https://identifiers.org/biocyc/META:MI-HEXAKISPHOSPHATE"/>
                  <rdf:li rdf:resource="https://identifiers.org/seed.compound/cpd00885"/>
                  <rdf:li rdf:resource="https://identifiers.org/kegg.compound/C01204"/>
                  <rdf:li rdf:resource="https://identifiers.org/pubchem.compound/890"/>
                  <rdf:li rdf:resource="https://identifiers.org/chebi/CHEBI:58130"/>
                </rdf:Bag>
              </bqbiol:is>
            </rdf:Description>
          </rdf:RDF>
        </annotation>
      </species>
      <species metaid="meta_M_fdxrd_m" sboTerm="SBO:0000247" id="M_fdxrd_m" name="reduced ferredoxin" compartment="m" hasOnlySubstanceUnits="false" boundaryCondition="false" constant="false" fbc:charge="-1" fbc:chemicalFormula="Fdxre">
        <notes>
          <html xmlns="http://www.w3.org/1999/xhtml">
            <p>formula_charge_source: manual</p>
          </html>
        </notes>
        <annotation>
          <rdf:RDF xmlns:rdf="http://www.w3.org/1999/02/22-rdf-syntax-ns#" xmlns:dcterms="http://purl.org/dc/terms/" xmlns:vCard="http://www.w3.org/2001/vcard-rdf/3.0#" xmlns:vCard4="http://www.w3.org/2006/vcard/ns#" xmlns:bqbiol="http://biomodels.net/biology-qualifiers/" xmlns:bqmodel="http://biomodels.net/model-qualifiers/">
            <rdf:Description rdf:about="#meta_M_fdxrd_m">
              <bqbiol:is>
                <rdf:Bag>
                  <rdf:li rdf:resource="https://identifiers.org/chebi/CHEBI:17513"/>
                  <rdf:li rdf:resource="https://identifiers.org/kegg.compound/C00138"/>
                  <rdf:li rdf:resource="https://identifiers.org/seed.compound/cpd11620"/>
                </rdf:Bag>
              </bqbiol:is>
            </rdf:Description>
          </rdf:RDF>
        </annotation>
      </species>
      <species metaid="meta_M_fdxox_m" sboTerm="SBO:0000247" id="M_fdxox_m" name="oxidized ferredoxin" compartment="m" hasOnlySubstanceUnits="false" boundaryCondition="false" constant="false" fbc:charge="0" fbc:chemicalFormula="Fdxre">
        <notes>
          <html xmlns="http://www.w3.org/1999/xhtml">
            <p>formula_charge_source: manual</p>
          </html>
        </notes>
        <annotation>
          <rdf:RDF xmlns:rdf="http://www.w3.org/1999/02/22-rdf-syntax-ns#" xmlns:dcterms="http://purl.org/dc/terms/" xmlns:vCard="http://www.w3.org/2001/vcard-rdf/3.0#" xmlns:vCard4="http://www.w3.org/2006/vcard/ns#" xmlns:bqbiol="http://biomodels.net/biology-qualifiers/" xmlns:bqmodel="http://biomodels.net/model-qualifiers/">
            <rdf:Description rdf:about="#meta_M_fdxox_m">
              <bqbiol:is>
                <rdf:Bag>
                  <rdf:li rdf:resource="https://identifiers.org/chebi/CHEBI:17908"/>
                  <rdf:li rdf:resource="https://identifiers.org/kegg.compound/C00139"/>
                  <rdf:li rdf:resource="https://identifiers.org/seed.compound/cpd11621"/>
                </rdf:Bag>
              </bqbiol:is>
            </rdf:Description>
          </rdf:RDF>
        </annotation>
      </species>
      <species metaid="meta_M_accoa_r" sboTerm="SBO:0000247" id="M_accoa_r" name="acetyl-CoA" compartment="r" hasOnlySubstanceUnits="false" boundaryCondition="false" constant="false" fbc:charge="-4" fbc:chemicalFormula="C23H34N7O17P3S1">
        <notes>
          <html xmlns="http://www.w3.org/1999/xhtml">
            <p>formula_charge_source: biocyc</p>
          </html>
        </notes>
        <annotation>
          <rdf:RDF xmlns:rdf="http://www.w3.org/1999/02/22-rdf-syntax-ns#" xmlns:dcterms="http://purl.org/dc/terms/" xmlns:vCard="http://www.w3.org/2001/vcard-rdf/3.0#" xmlns:vCard4="http://www.w3.org/2006/vcard/ns#" xmlns:bqbiol="http://biomodels.net/biology-qualifiers/" xmlns:bqmodel="http://biomodels.net/model-qualifiers/">
            <rdf:Description rdf:about="#meta_M_accoa_r">
              <bqbiol:is>
                <rdf:Bag>
                  <rdf:li rdf:resource="https://identifiers.org/ymdb/YMDB00312"/>
                  <rdf:li rdf:resource="https://identifiers.org/biocyc/META:ACETYL-COA"/>
                  <rdf:li rdf:resource="https://identifiers.org/seed.compound/cpd00022"/>
                  <rdf:li rdf:resource="https://identifiers.org/kegg.compound/C00024"/>
                  <rdf:li rdf:resource="https://identifiers.org/pubchem.compound/444493"/>
                  <rdf:li rdf:resource="https://identifiers.org/chebi/CHEBI:57288"/>
                </rdf:Bag>
              </bqbiol:is>
            </rdf:Description>
          </rdf:RDF>
        </annotation>
      </species>
      <species metaid="meta_M_docosac_x" sboTerm="SBO:0000247" id="M_docosac_x" name="behenate" compartment="x" hasOnlySubstanceUnits="false" boundaryCondition="false" constant="false" fbc:charge="-1" fbc:chemicalFormula="C22H43O2">
        <notes>
          <html xmlns="http://www.w3.org/1999/xhtml">
            <p>formula_charge_source: biocyc</p>
          </html>
        </notes>
        <annotation>
          <rdf:RDF xmlns:rdf="http://www.w3.org/1999/02/22-rdf-syntax-ns#" xmlns:dcterms="http://purl.org/dc/terms/" xmlns:vCard="http://www.w3.org/2001/vcard-rdf/3.0#" xmlns:vCard4="http://www.w3.org/2006/vcard/ns#" xmlns:bqbiol="http://biomodels.net/biology-qualifiers/" xmlns:bqmodel="http://biomodels.net/model-qualifiers/">
            <rdf:Description rdf:about="#meta_M_docosac_x">
              <bqbiol:is>
                <rdf:Bag>
                  <rdf:li rdf:resource="https://identifiers.org/pubchem.compound/5460660"/>
                  <rdf:li rdf:resource="https://identifiers.org/biocyc/META:DOCOSANOATE"/>
                </rdf:Bag>
              </bqbiol:is>
            </rdf:Description>
          </rdf:RDF>
        </annotation>
      </species>
      <species metaid="meta_M_nh4_x" sboTerm="SBO:0000247" id="M_nh4_x" name="ammonium" compartment="x" hasOnlySubstanceUnits="false" boundaryCondition="false" constant="false" fbc:charge="1" fbc:chemicalFormula="H4N1">
        <notes>
          <html xmlns="http://www.w3.org/1999/xhtml">
            <p>formula_charge_source: biocyc</p>
          </html>
        </notes>
        <annotation>
          <rdf:RDF xmlns:rdf="http://www.w3.org/1999/02/22-rdf-syntax-ns#" xmlns:dcterms="http://purl.org/dc/terms/" xmlns:vCard="http://www.w3.org/2001/vcard-rdf/3.0#" xmlns:vCard4="http://www.w3.org/2006/vcard/ns#" xmlns:bqbiol="http://biomodels.net/biology-qualifiers/" xmlns:bqmodel="http://biomodels.net/model-qualifiers/">
            <rdf:Description rdf:about="#meta_M_nh4_x">
              <bqbiol:is>
                <rdf:Bag>
                  <rdf:li rdf:resource="https://identifiers.org/ymdb/YMDB00423"/>
                  <rdf:li rdf:resource="https://identifiers.org/biocyc/META:AMMONIUM"/>
                  <rdf:li rdf:resource="https://identifiers.org/seed.compound/cpd00013"/>
                  <rdf:li rdf:resource="https://identifiers.org/kegg.compound/C00014"/>
                  <rdf:li rdf:resource="https://identifiers.org/pubchem.compound/222"/>
                  <rdf:li rdf:resource="https://identifiers.org/chebi/CHEBI:28938"/>
                </rdf:Bag>
              </bqbiol:is>
            </rdf:Description>
          </rdf:RDF>
        </annotation>
      </species>
      <species metaid="meta_M_pyr_x" sboTerm="SBO:0000247" id="M_pyr_x" name="pyruvate" compartment="x" hasOnlySubstanceUnits="false" boundaryCondition="false" constant="false" fbc:charge="-1" fbc:chemicalFormula="C3H3O3">
        <notes>
          <html xmlns="http://www.w3.org/1999/xhtml">
            <p>formula_charge_source: biocyc</p>
          </html>
        </notes>
        <annotation>
          <rdf:RDF xmlns:rdf="http://www.w3.org/1999/02/22-rdf-syntax-ns#" xmlns:dcterms="http://purl.org/dc/terms/" xmlns:vCard="http://www.w3.org/2001/vcard-rdf/3.0#" xmlns:vCard4="http://www.w3.org/2006/vcard/ns#" xmlns:bqbiol="http://biomodels.net/biology-qualifiers/" xmlns:bqmodel="http://biomodels.net/model-qualifiers/">
            <rdf:Description rdf:about="#meta_M_pyr_x">
              <bqbiol:is>
                <rdf:Bag>
                  <rdf:li rdf:resource="https://identifiers.org/ymdb/YMDB00175"/>
                  <rdf:li rdf:resource="https://identifiers.org/biocyc/META:PYRUVATE"/>
                  <rdf:li rdf:resource="https://identifiers.org/seed.compound/cpd00020"/>
                  <rdf:li rdf:resource="https://identifiers.org/kegg.compound/C00022"/>
                  <rdf:li rdf:resource="https://identifiers.org/pubchem.compound/1060"/>
                  <rdf:li rdf:resource="https://identifiers.org/chebi/CHEBI:15361"/>
                </rdf:Bag>
              </bqbiol:is>
            </rdf:Description>
          </rdf:RDF>
        </annotation>
      </species>
      <species metaid="meta_M_gly_x" sboTerm="SBO:0000247" id="M_gly_x" name="L-glycine" compartment="x" hasOnlySubstanceUnits="false" boundaryCondition="false" constant="false" fbc:charge="0" fbc:chemicalFormula="C2H5N1O2">
        <notes>
          <html xmlns="http://www.w3.org/1999/xhtml">
            <p>formula_charge_source: biocyc</p>
          </html>
        </notes>
        <annotation>
          <rdf:RDF xmlns:rdf="http://www.w3.org/1999/02/22-rdf-syntax-ns#" xmlns:dcterms="http://purl.org/dc/terms/" xmlns:vCard="http://www.w3.org/2001/vcard-rdf/3.0#" xmlns:vCard4="http://www.w3.org/2006/vcard/ns#" xmlns:bqbiol="http://biomodels.net/biology-qualifiers/" xmlns:bqmodel="http://biomodels.net/model-qualifiers/">
            <rdf:Description rdf:about="#meta_M_gly_x">
              <bqbiol:is>
                <rdf:Bag>
                  <rdf:li rdf:resource="https://identifiers.org/ymdb/YMDB00016"/>
                  <rdf:li rdf:resource="https://identifiers.org/biocyc/META:GLY"/>
                  <rdf:li rdf:resource="https://identifiers.org/seed.compound/cpd00033"/>
                  <rdf:li rdf:resource="https://identifiers.org/kegg.compound/C00037"/>
                  <rdf:li rdf:resource="https://identifiers.org/pubchem.compound/750"/>
                  <rdf:li rdf:resource="https://identifiers.org/chebi/CHEBI:15428"/>
                </rdf:Bag>
              </bqbiol:is>
            </rdf:Description>
          </rdf:RDF>
        </annotation>
      </species>
      <species metaid="meta_M_chtn_e" sboTerm="SBO:0000247" id="M_chtn_e" name="chitin" compartment="e" hasOnlySubstanceUnits="false" boundaryCondition="false" constant="false" fbc:charge="0" fbc:chemicalFormula="C8H13NO5">
        <notes>
          <html xmlns="http://www.w3.org/1999/xhtml">
            <p>formula_charge_source: manual</p>
          </html>
        </notes>
        <annotation>
          <rdf:RDF xmlns:rdf="http://www.w3.org/1999/02/22-rdf-syntax-ns#" xmlns:dcterms="http://purl.org/dc/terms/" xmlns:vCard="http://www.w3.org/2001/vcard-rdf/3.0#" xmlns:vCard4="http://www.w3.org/2006/vcard/ns#" xmlns:bqbiol="http://biomodels.net/biology-qualifiers/" xmlns:bqmodel="http://biomodels.net/model-qualifiers/">
            <rdf:Description rdf:about="#meta_M_chtn_e">
              <bqbiol:is>
                <rdf:Bag>
                  <rdf:li rdf:resource="https://identifiers.org/biocyc/META:CHITIN"/>
                  <rdf:li rdf:resource="https://identifiers.org/seed.compound/cpd11683"/>
                  <rdf:li rdf:resource="https://identifiers.org/kegg.compound/C00461"/>
                  <rdf:li rdf:resource="https://identifiers.org/pubchem.compound/24139"/>
                  <rdf:li rdf:resource="https://identifiers.org/chebi/CHEBI:17029"/>
                </rdf:Bag>
              </bqbiol:is>
            </rdf:Description>
          </rdf:RDF>
        </annotation>
      </species>
      <species metaid="meta_M_chtn_v" sboTerm="SBO:0000247" id="M_chtn_v" name="chitin" compartment="v" hasOnlySubstanceUnits="false" boundaryCondition="false" constant="false" fbc:charge="0" fbc:chemicalFormula="C8H13NO5">
        <notes>
          <html xmlns="http://www.w3.org/1999/xhtml">
            <p>formula_charge_source: manual</p>
          </html>
        </notes>
        <annotation>
          <rdf:RDF xmlns:rdf="http://www.w3.org/1999/02/22-rdf-syntax-ns#" xmlns:dcterms="http://purl.org/dc/terms/" xmlns:vCard="http://www.w3.org/2001/vcard-rdf/3.0#" xmlns:vCard4="http://www.w3.org/2006/vcard/ns#" xmlns:bqbiol="http://biomodels.net/biology-qualifiers/" xmlns:bqmodel="http://biomodels.net/model-qualifiers/">
            <rdf:Description rdf:about="#meta_M_chtn_v">
              <bqbiol:is>
                <rdf:Bag>
                  <rdf:li rdf:resource="https://identifiers.org/biocyc/META:CHITIN"/>
                  <rdf:li rdf:resource="https://identifiers.org/seed.compound/cpd11683"/>
                  <rdf:li rdf:resource="https://identifiers.org/kegg.compound/C00461"/>
                  <rdf:li rdf:resource="https://identifiers.org/pubchem.compound/24139"/>
                  <rdf:li rdf:resource="https://identifiers.org/chebi/CHEBI:17029"/>
                </rdf:Bag>
              </bqbiol:is>
            </rdf:Description>
          </rdf:RDF>
        </annotation>
      </species>
      <species metaid="meta_M_so4_r" sboTerm="SBO:0000247" id="M_so4_r" name="sulphate" compartment="r" hasOnlySubstanceUnits="false" boundaryCondition="false" constant="false" fbc:charge="-2" fbc:chemicalFormula="O4S1">
        <notes>
          <html xmlns="http://www.w3.org/1999/xhtml">
            <p>formula_charge_source: biocyc</p>
          </html>
        </notes>
        <annotation>
          <rdf:RDF xmlns:rdf="http://www.w3.org/1999/02/22-rdf-syntax-ns#" xmlns:dcterms="http://purl.org/dc/terms/" xmlns:vCard="http://www.w3.org/2001/vcard-rdf/3.0#" xmlns:vCard4="http://www.w3.org/2006/vcard/ns#" xmlns:bqbiol="http://biomodels.net/biology-qualifiers/" xmlns:bqmodel="http://biomodels.net/model-qualifiers/">
            <rdf:Description rdf:about="#meta_M_so4_r">
              <bqbiol:is>
                <rdf:Bag>
                  <rdf:li rdf:resource="https://identifiers.org/ymdb/YMDB00005"/>
                  <rdf:li rdf:resource="https://identifiers.org/biocyc/META:SULFATE"/>
                  <rdf:li rdf:resource="https://identifiers.org/seed.compound/cpd00048"/>
                  <rdf:li rdf:resource="https://identifiers.org/kegg.compound/C00059"/>
                  <rdf:li rdf:resource="https://identifiers.org/pubchem.compound/1118"/>
                  <rdf:li rdf:resource="https://identifiers.org/chebi/CHEBI:16189"/>
                </rdf:Bag>
              </bqbiol:is>
            </rdf:Description>
          </rdf:RDF>
        </annotation>
      </species>
      <species metaid="meta_M_g3pc_mm" sboTerm="SBO:0000247" id="M_g3pc_mm" name="sn-glycero-3-phosphocholine" compartment="mm" hasOnlySubstanceUnits="false" boundaryCondition="false" constant="false" fbc:charge="0" fbc:chemicalFormula="C8H20N1O6P1">
        <notes>
          <html xmlns="http://www.w3.org/1999/xhtml">
            <p>formula_charge_source: biocyc</p>
          </html>
        </notes>
        <annotation>
          <rdf:RDF xmlns:rdf="http://www.w3.org/1999/02/22-rdf-syntax-ns#" xmlns:dcterms="http://purl.org/dc/terms/" xmlns:vCard="http://www.w3.org/2001/vcard-rdf/3.0#" xmlns:vCard4="http://www.w3.org/2006/vcard/ns#" xmlns:bqbiol="http://biomodels.net/biology-qualifiers/" xmlns:bqmodel="http://biomodels.net/model-qualifiers/">
            <rdf:Description rdf:about="#meta_M_g3pc_mm">
              <bqbiol:is>
                <rdf:Bag>
                  <rdf:li rdf:resource="https://identifiers.org/ymdb/YMDB00694"/>
                  <rdf:li rdf:resource="https://identifiers.org/biocyc/META:L-1-GLYCERO-PHOSPHORYLCHOLINE"/>
                  <rdf:li rdf:resource="https://identifiers.org/seed.compound/cpd00507"/>
                  <rdf:li rdf:resource="https://identifiers.org/kegg.compound/C00670"/>
                  <rdf:li rdf:resource="https://identifiers.org/pubchem.compound/439285"/>
                  <rdf:li rdf:resource="https://identifiers.org/chebi/CHEBI:16870"/>
                </rdf:Bag>
              </bqbiol:is>
            </rdf:Description>
          </rdf:RDF>
        </annotation>
      </species>
      <species metaid="meta_M_g3pe_mm" sboTerm="SBO:0000247" id="M_g3pe_mm" name="sn-glycero-3-phosphoethanolamine" compartment="mm" hasOnlySubstanceUnits="false" boundaryCondition="false" constant="false" fbc:charge="0" fbc:chemicalFormula="C5H14N1O6P1">
        <notes>
          <html xmlns="http://www.w3.org/1999/xhtml">
            <p>formula_charge_source: biocyc</p>
          </html>
        </notes>
        <annotation>
          <rdf:RDF xmlns:rdf="http://www.w3.org/1999/02/22-rdf-syntax-ns#" xmlns:dcterms="http://purl.org/dc/terms/" xmlns:vCard="http://www.w3.org/2001/vcard-rdf/3.0#" xmlns:vCard4="http://www.w3.org/2006/vcard/ns#" xmlns:bqbiol="http://biomodels.net/biology-qualifiers/" xmlns:bqmodel="http://biomodels.net/model-qualifiers/">
            <rdf:Description rdf:about="#meta_M_g3pe_mm">
              <bqbiol:is>
                <rdf:Bag>
                  <rdf:li rdf:resource="https://identifiers.org/biocyc/META:L-1-GLYCEROPHOSPHORYLETHANOL-AMINE"/>
                  <rdf:li rdf:resource="https://identifiers.org/pubchem.compound/444183"/>
                  <rdf:li rdf:resource="https://identifiers.org/ymdb/YMDB00757"/>
                  <rdf:li rdf:resource="https://identifiers.org/seed.compound/cpd00908"/>
                </rdf:Bag>
              </bqbiol:is>
            </rdf:Description>
          </rdf:RDF>
        </annotation>
      </species>
      <species metaid="meta_M_dolglcp_r" sboTerm="SBO:0000247" id="M_dolglcp_r" name="Dolichyl beta-D-glucosyl phosphate" compartment="r" hasOnlySubstanceUnits="false" boundaryCondition="false" constant="false" fbc:charge="-1" fbc:chemicalFormula="C6H12O9PPolyprenyl">
        <notes>
          <html xmlns="http://www.w3.org/1999/xhtml">
            <p>formula_charge_source: manual</p>
          </html>
        </notes>
        <annotation>
          <rdf:RDF xmlns:rdf="http://www.w3.org/1999/02/22-rdf-syntax-ns#" xmlns:dcterms="http://purl.org/dc/terms/" xmlns:vCard="http://www.w3.org/2001/vcard-rdf/3.0#" xmlns:vCard4="http://www.w3.org/2006/vcard/ns#" xmlns:bqbiol="http://biomodels.net/biology-qualifiers/" xmlns:bqmodel="http://biomodels.net/model-qualifiers/">
            <rdf:Description rdf:about="#meta_M_dolglcp_r">
              <bqbiol:is>
                <rdf:Bag>
                  <rdf:li rdf:resource="https://identifiers.org/pubchem.compound/24892725"/>
                  <rdf:li rdf:resource="https://identifiers.org/kegg.compound/C01246"/>
                  <rdf:li rdf:resource="https://identifiers.org/seed.compound/cpd11831"/>
                </rdf:Bag>
              </bqbiol:is>
            </rdf:Description>
          </rdf:RDF>
        </annotation>
      </species>
      <species metaid="meta_M_doldp_r" sboTerm="SBO:0000247" id="M_doldp_r" name="Dolichyl diphosphate" compartment="r" hasOnlySubstanceUnits="false" boundaryCondition="false" constant="false" fbc:charge="-3" fbc:chemicalFormula="HO7P2Polyprenyl">
        <notes>
          <html xmlns="http://www.w3.org/1999/xhtml">
            <p>formula_charge_source: manual</p>
          </html>
        </notes>
        <annotation>
          <rdf:RDF xmlns:rdf="http://www.w3.org/1999/02/22-rdf-syntax-ns#" xmlns:dcterms="http://purl.org/dc/terms/" xmlns:vCard="http://www.w3.org/2001/vcard-rdf/3.0#" xmlns:vCard4="http://www.w3.org/2006/vcard/ns#" xmlns:bqbiol="http://biomodels.net/biology-qualifiers/" xmlns:bqmodel="http://biomodels.net/model-qualifiers/">
            <rdf:Description rdf:about="#meta_M_doldp_r">
              <bqbiol:is>
                <rdf:Bag>
                  <rdf:li rdf:resource="https://identifiers.org/pubchem.compound/24892721"/>
                  <rdf:li rdf:resource="https://identifiers.org/kegg.compound/C00621"/>
                  <rdf:li rdf:resource="https://identifiers.org/seed.compound/cpd11713"/>
                </rdf:Bag>
              </bqbiol:is>
            </rdf:Description>
          </rdf:RDF>
        </annotation>
      </species>
      <species metaid="meta_M_glc__D_r" sboTerm="SBO:0000247" id="M_glc__D_r" name="D-glucose" compartment="r" hasOnlySubstanceUnits="false" boundaryCondition="false" constant="false" fbc:charge="0" fbc:chemicalFormula="C6H12O6">
        <notes>
          <html xmlns="http://www.w3.org/1999/xhtml">
            <p>formula_charge_source: seed.compound</p>
          </html>
        </notes>
        <annotation>
          <rdf:RDF xmlns:rdf="http://www.w3.org/1999/02/22-rdf-syntax-ns#" xmlns:dcterms="http://purl.org/dc/terms/" xmlns:vCard="http://www.w3.org/2001/vcard-rdf/3.0#" xmlns:vCard4="http://www.w3.org/2006/vcard/ns#" xmlns:bqbiol="http://biomodels.net/biology-qualifiers/" xmlns:bqmodel="http://biomodels.net/model-qualifiers/">
            <rdf:Description rdf:about="#meta_M_glc__D_r">
              <bqbiol:is>
                <rdf:Bag>
                  <rdf:li rdf:resource="https://identifiers.org/ymdb/YMDB00286"/>
                  <rdf:li rdf:resource="https://identifiers.org/biocyc/META:D-Glucose"/>
                  <rdf:li rdf:resource="https://identifiers.org/seed.compound/cpd00027"/>
                  <rdf:li rdf:resource="https://identifiers.org/kegg.compound/C00031"/>
                  <rdf:li rdf:resource="https://identifiers.org/pubchem.compound/5793"/>
                  <rdf:li rdf:resource="https://identifiers.org/chebi/CHEBI:4167"/>
                </rdf:Bag>
              </bqbiol:is>
            </rdf:Description>
          </rdf:RDF>
        </annotation>
      </species>
      <species metaid="meta_M_man_g" sboTerm="SBO:0000247" id="M_man_g" name="D-mannose" compartment="g" hasOnlySubstanceUnits="false" boundaryCondition="false" constant="false" fbc:charge="0" fbc:chemicalFormula="C6H12O6">
        <notes>
          <html xmlns="http://www.w3.org/1999/xhtml">
            <p>formula_charge_source: seed.compound</p>
          </html>
        </notes>
        <annotation>
          <rdf:RDF xmlns:rdf="http://www.w3.org/1999/02/22-rdf-syntax-ns#" xmlns:dcterms="http://purl.org/dc/terms/" xmlns:vCard="http://www.w3.org/2001/vcard-rdf/3.0#" xmlns:vCard4="http://www.w3.org/2006/vcard/ns#" xmlns:bqbiol="http://biomodels.net/biology-qualifiers/" xmlns:bqmodel="http://biomodels.net/model-qualifiers/">
            <rdf:Description rdf:about="#meta_M_man_g">
              <bqbiol:is>
                <rdf:Bag>
                  <rdf:li rdf:resource="https://identifiers.org/ymdb/YMDB00894"/>
                  <rdf:li rdf:resource="https://identifiers.org/biocyc/META:MANNOSE"/>
                  <rdf:li rdf:resource="https://identifiers.org/seed.compound/cpd00138"/>
                  <rdf:li rdf:resource="https://identifiers.org/kegg.compound/C00159"/>
                  <rdf:li rdf:resource="https://identifiers.org/pubchem.compound/18950"/>
                  <rdf:li rdf:resource="https://identifiers.org/chebi/CHEBI:16024"/>
                </rdf:Bag>
              </bqbiol:is>
            </rdf:Description>
          </rdf:RDF>
        </annotation>
      </species>
      <species metaid="meta_M_udpglcur_r" sboTerm="SBO:0000247" id="M_udpglcur_r" name="UDP-D-glucuronate" compartment="r" hasOnlySubstanceUnits="false" boundaryCondition="false" constant="false" fbc:charge="-3" fbc:chemicalFormula="C15H19N2O18P2">
        <notes>
          <html xmlns="http://www.w3.org/1999/xhtml">
            <p>formula_charge_source: biocyc</p>
          </html>
        </notes>
        <annotation>
          <rdf:RDF xmlns:rdf="http://www.w3.org/1999/02/22-rdf-syntax-ns#" xmlns:dcterms="http://purl.org/dc/terms/" xmlns:vCard="http://www.w3.org/2001/vcard-rdf/3.0#" xmlns:vCard4="http://www.w3.org/2006/vcard/ns#" xmlns:bqbiol="http://biomodels.net/biology-qualifiers/" xmlns:bqmodel="http://biomodels.net/model-qualifiers/">
            <rdf:Description rdf:about="#meta_M_udpglcur_r">
              <bqbiol:is>
                <rdf:Bag>
                  <rdf:li rdf:resource="https://identifiers.org/biocyc/META:UDP-GLUCURONATE"/>
                  <rdf:li rdf:resource="https://identifiers.org/pubchem.compound/17473"/>
                  <rdf:li rdf:resource="https://identifiers.org/seed.compound/cpd00144"/>
                  <rdf:li rdf:resource="https://identifiers.org/kegg.compound/C00167"/>
                </rdf:Bag>
              </bqbiol:is>
            </rdf:Description>
          </rdf:RDF>
        </annotation>
      </species>
      <species metaid="meta_M_udp_r" sboTerm="SBO:0000247" id="M_udp_r" name="UDP" compartment="r" hasOnlySubstanceUnits="false" boundaryCondition="false" constant="false" fbc:charge="-3" fbc:chemicalFormula="C9H11N2O12P2">
        <notes>
          <html xmlns="http://www.w3.org/1999/xhtml">
            <p>formula_charge_source: biocyc</p>
          </html>
        </notes>
        <annotation>
          <rdf:RDF xmlns:rdf="http://www.w3.org/1999/02/22-rdf-syntax-ns#" xmlns:dcterms="http://purl.org/dc/terms/" xmlns:vCard="http://www.w3.org/2001/vcard-rdf/3.0#" xmlns:vCard4="http://www.w3.org/2006/vcard/ns#" xmlns:bqbiol="http://biomodels.net/biology-qualifiers/" xmlns:bqmodel="http://biomodels.net/model-qualifiers/">
            <rdf:Description rdf:about="#meta_M_udp_r">
              <bqbiol:is>
                <rdf:Bag>
                  <rdf:li rdf:resource="https://identifiers.org/ymdb/YMDB00307"/>
                  <rdf:li rdf:resource="https://identifiers.org/biocyc/META:UDP"/>
                  <rdf:li rdf:resource="https://identifiers.org/seed.compound/cpd00014"/>
                  <rdf:li rdf:resource="https://identifiers.org/kegg.compound/C00015"/>
                  <rdf:li rdf:resource="https://identifiers.org/pubchem.compound/6031"/>
                  <rdf:li rdf:resource="https://identifiers.org/chebi/CHEBI:58223"/>
                </rdf:Bag>
              </bqbiol:is>
            </rdf:Description>
          </rdf:RDF>
        </annotation>
      </species>
      <species metaid="meta_M_pad_c" sboTerm="SBO:0000247" id="M_pad_c" name="2-Phenylacetamide" compartment="c" hasOnlySubstanceUnits="false" boundaryCondition="false" constant="false" fbc:charge="0" fbc:chemicalFormula="C8H9N1O1">
        <notes>
          <html xmlns="http://www.w3.org/1999/xhtml">
            <p>formula_charge_source: biocyc</p>
          </html>
        </notes>
        <annotation>
          <rdf:RDF xmlns:rdf="http://www.w3.org/1999/02/22-rdf-syntax-ns#" xmlns:dcterms="http://purl.org/dc/terms/" xmlns:vCard="http://www.w3.org/2001/vcard-rdf/3.0#" xmlns:vCard4="http://www.w3.org/2006/vcard/ns#" xmlns:bqbiol="http://biomodels.net/biology-qualifiers/" xmlns:bqmodel="http://biomodels.net/model-qualifiers/">
            <rdf:Description rdf:about="#meta_M_pad_c">
              <bqbiol:is>
                <rdf:Bag>
                  <rdf:li rdf:resource="https://identifiers.org/biocyc/META:CPD-238"/>
                  <rdf:li rdf:resource="https://identifiers.org/pubchem.compound/7680"/>
                  <rdf:li rdf:resource="https://identifiers.org/seed.compound/cpd01647"/>
                  <rdf:li rdf:resource="https://identifiers.org/kegg.compound/C02505"/>
                </rdf:Bag>
              </bqbiol:is>
            </rdf:Description>
          </rdf:RDF>
        </annotation>
      </species>
      <species metaid="meta_M_phaccoa_c" sboTerm="SBO:0000247" id="M_phaccoa_c" name="phenylacetyl-CoA" compartment="c" hasOnlySubstanceUnits="false" boundaryCondition="false" constant="false" fbc:charge="-4" fbc:chemicalFormula="C29H38N7O17P3S1">
        <notes>
          <html xmlns="http://www.w3.org/1999/xhtml">
            <p>formula_charge_source: biocyc</p>
          </html>
        </notes>
        <annotation>
          <rdf:RDF xmlns:rdf="http://www.w3.org/1999/02/22-rdf-syntax-ns#" xmlns:dcterms="http://purl.org/dc/terms/" xmlns:vCard="http://www.w3.org/2001/vcard-rdf/3.0#" xmlns:vCard4="http://www.w3.org/2006/vcard/ns#" xmlns:bqbiol="http://biomodels.net/biology-qualifiers/" xmlns:bqmodel="http://biomodels.net/model-qualifiers/">
            <rdf:Description rdf:about="#meta_M_phaccoa_c">
              <bqbiol:is>
                <rdf:Bag>
                  <rdf:li rdf:resource="https://identifiers.org/biocyc/META:CPD-207"/>
                  <rdf:li rdf:resource="https://identifiers.org/pubchem.compound/165620"/>
                  <rdf:li rdf:resource="https://identifiers.org/seed.compound/cpd00452"/>
                  <rdf:li rdf:resource="https://identifiers.org/kegg.compound/C00582"/>
                </rdf:Bag>
              </bqbiol:is>
            </rdf:Description>
          </rdf:RDF>
        </annotation>
      </species>
      <species metaid="meta_M_arach_x" sboTerm="SBO:0000247" id="M_arach_x" name="arachidate" compartment="x" hasOnlySubstanceUnits="false" boundaryCondition="false" constant="false" fbc:charge="-1" fbc:chemicalFormula="C20H39O2">
        <notes>
          <html xmlns="http://www.w3.org/1999/xhtml">
            <p>formula_charge_source: biocyc</p>
          </html>
        </notes>
        <annotation>
          <rdf:RDF xmlns:rdf="http://www.w3.org/1999/02/22-rdf-syntax-ns#" xmlns:dcterms="http://purl.org/dc/terms/" xmlns:vCard="http://www.w3.org/2001/vcard-rdf/3.0#" xmlns:vCard4="http://www.w3.org/2006/vcard/ns#" xmlns:bqbiol="http://biomodels.net/biology-qualifiers/" xmlns:bqmodel="http://biomodels.net/model-qualifiers/">
            <rdf:Description rdf:about="#meta_M_arach_x">
              <bqbiol:is>
                <rdf:Bag>
                  <rdf:li rdf:resource="https://identifiers.org/biocyc/META:ARACHIDIC_ACID"/>
                  <rdf:li rdf:resource="https://identifiers.org/pubchem.compound/10467"/>
                  <rdf:li rdf:resource="https://identifiers.org/seed.compound/cpd03848"/>
                </rdf:Bag>
              </bqbiol:is>
            </rdf:Description>
          </rdf:RDF>
        </annotation>
      </species>
      <species metaid="meta_M_hxca_x" sboTerm="SBO:0000247" id="M_hxca_x" name="cerotic acid" compartment="x" hasOnlySubstanceUnits="false" boundaryCondition="false" constant="false" fbc:charge="-1" fbc:chemicalFormula="C26H51O2">
        <notes>
          <html xmlns="http://www.w3.org/1999/xhtml">
            <p>formula_charge_source: biocyc</p>
          </html>
        </notes>
        <annotation>
          <rdf:RDF xmlns:rdf="http://www.w3.org/1999/02/22-rdf-syntax-ns#" xmlns:dcterms="http://purl.org/dc/terms/" xmlns:vCard="http://www.w3.org/2001/vcard-rdf/3.0#" xmlns:vCard4="http://www.w3.org/2006/vcard/ns#" xmlns:bqbiol="http://biomodels.net/biology-qualifiers/" xmlns:bqmodel="http://biomodels.net/model-qualifiers/">
            <rdf:Description rdf:about="#meta_M_hxca_x">
              <bqbiol:is>
                <rdf:Bag>
                  <rdf:li rdf:resource="https://identifiers.org/chebi/CHEBI:31013"/>
                  <rdf:li rdf:resource="https://identifiers.org/pubchem.compound/5461023"/>
                  <rdf:li rdf:resource="https://identifiers.org/ymdb/YMDB00785"/>
                  <rdf:li rdf:resource="https://identifiers.org/biocyc/META:CPD-7832"/>
                </rdf:Bag>
              </bqbiol:is>
            </rdf:Description>
          </rdf:RDF>
        </annotation>
      </species>
      <species metaid="meta_M_betald_c" sboTerm="SBO:0000247" id="M_betald_c" name="betaine aldehyde" compartment="c" hasOnlySubstanceUnits="false" boundaryCondition="false" constant="false" fbc:charge="1" fbc:chemicalFormula="C5H12N1O1">
        <notes>
          <html xmlns="http://www.w3.org/1999/xhtml">
            <p>formula_charge_source: biocyc</p>
          </html>
        </notes>
        <annotation>
          <rdf:RDF xmlns:rdf="http://www.w3.org/1999/02/22-rdf-syntax-ns#" xmlns:dcterms="http://purl.org/dc/terms/" xmlns:vCard="http://www.w3.org/2001/vcard-rdf/3.0#" xmlns:vCard4="http://www.w3.org/2006/vcard/ns#" xmlns:bqbiol="http://biomodels.net/biology-qualifiers/" xmlns:bqmodel="http://biomodels.net/model-qualifiers/">
            <rdf:Description rdf:about="#meta_M_betald_c">
              <bqbiol:is>
                <rdf:Bag>
                  <rdf:li rdf:resource="https://identifiers.org/biocyc/META:BETAINE_ALDEHYDE"/>
                  <rdf:li rdf:resource="https://identifiers.org/pubchem.compound/249"/>
                  <rdf:li rdf:resource="https://identifiers.org/seed.compound/cpd00447"/>
                  <rdf:li rdf:resource="https://identifiers.org/kegg.compound/C00576"/>
                </rdf:Bag>
              </bqbiol:is>
            </rdf:Description>
          </rdf:RDF>
        </annotation>
      </species>
      <species metaid="meta_M_occoa_m" sboTerm="SBO:0000247" id="M_occoa_m" name="octanoyl-CoA" compartment="m" hasOnlySubstanceUnits="false" boundaryCondition="false" constant="false" fbc:charge="-4" fbc:chemicalFormula="C29H46N7O17P3S1">
        <notes>
          <html xmlns="http://www.w3.org/1999/xhtml">
            <p>formula_charge_source: biocyc</p>
          </html>
        </notes>
        <annotation>
          <rdf:RDF xmlns:rdf="http://www.w3.org/1999/02/22-rdf-syntax-ns#" xmlns:dcterms="http://purl.org/dc/terms/" xmlns:vCard="http://www.w3.org/2001/vcard-rdf/3.0#" xmlns:vCard4="http://www.w3.org/2006/vcard/ns#" xmlns:bqbiol="http://biomodels.net/biology-qualifiers/" xmlns:bqmodel="http://biomodels.net/model-qualifiers/">
            <rdf:Description rdf:about="#meta_M_occoa_m">
              <bqbiol:is>
                <rdf:Bag>
                  <rdf:li rdf:resource="https://identifiers.org/ymdb/YMDB00531"/>
                  <rdf:li rdf:resource="https://identifiers.org/biocyc/META:CPD-196"/>
                  <rdf:li rdf:resource="https://identifiers.org/seed.compound/cpd01335"/>
                  <rdf:li rdf:resource="https://identifiers.org/kegg.compound/C01944"/>
                  <rdf:li rdf:resource="https://identifiers.org/pubchem.compound/445344"/>
                  <rdf:li rdf:resource="https://identifiers.org/chebi/CHEBI:57386"/>
                </rdf:Bag>
              </bqbiol:is>
            </rdf:Description>
          </rdf:RDF>
        </annotation>
      </species>
      <species metaid="meta_M_dcacoa_m" sboTerm="SBO:0000247" id="M_dcacoa_m" name="decanoyl-CoA" compartment="m" hasOnlySubstanceUnits="false" boundaryCondition="false" constant="false" fbc:charge="-4" fbc:chemicalFormula="C31H50N7O17P3S1">
        <notes>
          <html xmlns="http://www.w3.org/1999/xhtml">
            <p>formula_charge_source: biocyc</p>
          </html>
        </notes>
        <annotation>
          <rdf:RDF xmlns:rdf="http://www.w3.org/1999/02/22-rdf-syntax-ns#" xmlns:dcterms="http://purl.org/dc/terms/" xmlns:vCard="http://www.w3.org/2001/vcard-rdf/3.0#" xmlns:vCard4="http://www.w3.org/2006/vcard/ns#" xmlns:bqbiol="http://biomodels.net/biology-qualifiers/" xmlns:bqmodel="http://biomodels.net/model-qualifiers/">
            <rdf:Description rdf:about="#meta_M_dcacoa_m">
              <bqbiol:is>
                <rdf:Bag>
                  <rdf:li rdf:resource="https://identifiers.org/ymdb/YMDB00532"/>
                  <rdf:li rdf:resource="https://identifiers.org/biocyc/META:CPD-10267"/>
                  <rdf:li rdf:resource="https://identifiers.org/seed.compound/cpd03128"/>
                  <rdf:li rdf:resource="https://identifiers.org/kegg.compound/C05274"/>
                  <rdf:li rdf:resource="https://identifiers.org/pubchem.compound/164800"/>
                  <rdf:li rdf:resource="https://identifiers.org/chebi/CHEBI:61430"/>
                </rdf:Bag>
              </bqbiol:is>
            </rdf:Description>
          </rdf:RDF>
        </annotation>
      </species>
      <species metaid="meta_M_r5p_m" sboTerm="SBO:0000247" id="M_r5p_m" name="ribose-5-phosphate" compartment="m" hasOnlySubstanceUnits="false" boundaryCondition="false" constant="false" fbc:charge="-2" fbc:chemicalFormula="C5H9O8P1">
        <notes>
          <html xmlns="http://www.w3.org/1999/xhtml">
            <p>formula_charge_source: biocyc</p>
          </html>
        </notes>
        <annotation>
          <rdf:RDF xmlns:rdf="http://www.w3.org/1999/02/22-rdf-syntax-ns#" xmlns:dcterms="http://purl.org/dc/terms/" xmlns:vCard="http://www.w3.org/2001/vcard-rdf/3.0#" xmlns:vCard4="http://www.w3.org/2006/vcard/ns#" xmlns:bqbiol="http://biomodels.net/biology-qualifiers/" xmlns:bqmodel="http://biomodels.net/model-qualifiers/">
            <rdf:Description rdf:about="#meta_M_r5p_m">
              <bqbiol:is>
                <rdf:Bag>
                  <rdf:li rdf:resource="https://identifiers.org/ymdb/YMDB00119"/>
                  <rdf:li rdf:resource="https://identifiers.org/biocyc/META:CPD-15318"/>
                  <rdf:li rdf:resource="https://identifiers.org/seed.compound/cpd00101"/>
                  <rdf:li rdf:resource="https://identifiers.org/kegg.compound/C00117"/>
                  <rdf:li rdf:resource="https://identifiers.org/pubchem.compound/439167"/>
                  <rdf:li rdf:resource="https://identifiers.org/chebi/CHEBI:18189"/>
                </rdf:Bag>
              </bqbiol:is>
            </rdf:Description>
          </rdf:RDF>
        </annotation>
      </species>
      <species metaid="meta_M_h2o2_e" sboTerm="SBO:0000247" id="M_h2o2_e" name="hydrogen peroxide" compartment="e" hasOnlySubstanceUnits="false" boundaryCondition="false" constant="false" fbc:charge="0" fbc:chemicalFormula="H2O2">
        <notes>
          <html xmlns="http://www.w3.org/1999/xhtml">
            <p>formula_charge_source: biocyc</p>
          </html>
        </notes>
        <annotation>
          <rdf:RDF xmlns:rdf="http://www.w3.org/1999/02/22-rdf-syntax-ns#" xmlns:dcterms="http://purl.org/dc/terms/" xmlns:vCard="http://www.w3.org/2001/vcard-rdf/3.0#" xmlns:vCard4="http://www.w3.org/2006/vcard/ns#" xmlns:bqbiol="http://biomodels.net/biology-qualifiers/" xmlns:bqmodel="http://biomodels.net/model-qualifiers/">
            <rdf:Description rdf:about="#meta_M_h2o2_e">
              <bqbiol:is>
                <rdf:Bag>
                  <rdf:li rdf:resource="https://identifiers.org/ymdb/YMDB00888"/>
                  <rdf:li rdf:resource="https://identifiers.org/biocyc/META:HYDROGEN-PEROXIDE"/>
                  <rdf:li rdf:resource="https://identifiers.org/seed.compound/cpd00025"/>
                  <rdf:li rdf:resource="https://identifiers.org/kegg.compound/C00027"/>
                  <rdf:li rdf:resource="https://identifiers.org/pubchem.compound/784"/>
                  <rdf:li rdf:resource="https://identifiers.org/chebi/CHEBI:16240"/>
                </rdf:Bag>
              </bqbiol:is>
            </rdf:Description>
          </rdf:RDF>
        </annotation>
      </species>
      <species metaid="meta_M_4hbz_r" sboTerm="SBO:0000247" id="M_4hbz_r" name="4-hydroxybenzoate" compartment="r" hasOnlySubstanceUnits="false" boundaryCondition="false" constant="false" fbc:charge="-1" fbc:chemicalFormula="C7H5O3">
        <notes>
          <html xmlns="http://www.w3.org/1999/xhtml">
            <p>formula_charge_source: biocyc</p>
          </html>
        </notes>
        <annotation>
          <rdf:RDF xmlns:rdf="http://www.w3.org/1999/02/22-rdf-syntax-ns#" xmlns:dcterms="http://purl.org/dc/terms/" xmlns:vCard="http://www.w3.org/2001/vcard-rdf/3.0#" xmlns:vCard4="http://www.w3.org/2006/vcard/ns#" xmlns:bqbiol="http://biomodels.net/biology-qualifiers/" xmlns:bqmodel="http://biomodels.net/model-qualifiers/">
            <rdf:Description rdf:about="#meta_M_4hbz_r">
              <bqbiol:is>
                <rdf:Bag>
                  <rdf:li rdf:resource="https://identifiers.org/ymdb/YMDB00495"/>
                  <rdf:li rdf:resource="https://identifiers.org/biocyc/META:4-hydroxybenzoate"/>
                  <rdf:li rdf:resource="https://identifiers.org/seed.compound/cpd00136"/>
                  <rdf:li rdf:resource="https://identifiers.org/kegg.compound/C00156"/>
                  <rdf:li rdf:resource="https://identifiers.org/pubchem.compound/135"/>
                  <rdf:li rdf:resource="https://identifiers.org/chebi/CHEBI:17879"/>
                </rdf:Bag>
              </bqbiol:is>
            </rdf:Description>
          </rdf:RDF>
        </annotation>
      </species>
      <species metaid="meta_M_bz_r" sboTerm="SBO:0000247" id="M_bz_r" name="benzoate" compartment="r" hasOnlySubstanceUnits="false" boundaryCondition="false" constant="false" fbc:charge="-1" fbc:chemicalFormula="C7H5O2">
        <notes>
          <html xmlns="http://www.w3.org/1999/xhtml">
            <p>formula_charge_source: seed.compound</p>
          </html>
        </notes>
        <annotation>
          <rdf:RDF xmlns:rdf="http://www.w3.org/1999/02/22-rdf-syntax-ns#" xmlns:dcterms="http://purl.org/dc/terms/" xmlns:vCard="http://www.w3.org/2001/vcard-rdf/3.0#" xmlns:vCard4="http://www.w3.org/2006/vcard/ns#" xmlns:bqbiol="http://biomodels.net/biology-qualifiers/" xmlns:bqmodel="http://biomodels.net/model-qualifiers/">
            <rdf:Description rdf:about="#meta_M_bz_r">
              <bqbiol:is>
                <rdf:Bag>
                  <rdf:li rdf:resource="https://identifiers.org/pubchem.compound/243"/>
                  <rdf:li rdf:resource="https://identifiers.org/kegg.compound/C00180"/>
                  <rdf:li rdf:resource="https://identifiers.org/seed.compound/cpd00153"/>
                </rdf:Bag>
              </bqbiol:is>
            </rdf:Description>
          </rdf:RDF>
        </annotation>
      </species>
      <species metaid="meta_M_Dara14lac_x" sboTerm="SBO:0000247" id="M_Dara14lac_x" name="D-arabinono-1,4-lactone" compartment="x" hasOnlySubstanceUnits="false" boundaryCondition="false" constant="false" fbc:charge="0" fbc:chemicalFormula="C5H8O5">
        <notes>
          <html xmlns="http://www.w3.org/1999/xhtml">
            <p>formula_charge_source: biocyc</p>
          </html>
        </notes>
        <annotation>
          <rdf:RDF xmlns:rdf="http://www.w3.org/1999/02/22-rdf-syntax-ns#" xmlns:dcterms="http://purl.org/dc/terms/" xmlns:vCard="http://www.w3.org/2001/vcard-rdf/3.0#" xmlns:vCard4="http://www.w3.org/2006/vcard/ns#" xmlns:bqbiol="http://biomodels.net/biology-qualifiers/" xmlns:bqmodel="http://biomodels.net/model-qualifiers/">
            <rdf:Description rdf:about="#meta_M_Dara14lac_x">
              <bqbiol:is>
                <rdf:Bag>
                  <rdf:li rdf:resource="https://identifiers.org/ymdb/YMDB00014"/>
                  <rdf:li rdf:resource="https://identifiers.org/biocyc/META:CPD-356"/>
                  <rdf:li rdf:resource="https://identifiers.org/seed.compound/cpd00496"/>
                  <rdf:li rdf:resource="https://identifiers.org/kegg.compound/C00652"/>
                  <rdf:li rdf:resource="https://identifiers.org/pubchem.compound/17723"/>
                  <rdf:li rdf:resource="https://identifiers.org/chebi/CHEBI:16292"/>
                </rdf:Bag>
              </bqbiol:is>
            </rdf:Description>
          </rdf:RDF>
        </annotation>
      </species>
      <species metaid="meta_M_dhDara14lac_x" sboTerm="SBO:0000247" id="M_dhDara14lac_x" name="dehydro-D-arabinono-1,4-lactone" compartment="x" hasOnlySubstanceUnits="false" boundaryCondition="false" constant="false" fbc:charge="0" fbc:chemicalFormula="C5H6O5">
        <notes>
          <html xmlns="http://www.w3.org/1999/xhtml">
            <p>formula_charge_source: biocyc</p>
          </html>
        </notes>
        <annotation>
          <rdf:RDF xmlns:rdf="http://www.w3.org/1999/02/22-rdf-syntax-ns#" xmlns:dcterms="http://purl.org/dc/terms/" xmlns:vCard="http://www.w3.org/2001/vcard-rdf/3.0#" xmlns:vCard4="http://www.w3.org/2006/vcard/ns#" xmlns:bqbiol="http://biomodels.net/biology-qualifiers/" xmlns:bqmodel="http://biomodels.net/model-qualifiers/">
            <rdf:Description rdf:about="#meta_M_dhDara14lac_x">
              <bqbiol:is>
                <rdf:Bag>
                  <rdf:li rdf:resource="https://identifiers.org/ymdb/YMDB00192"/>
                  <rdf:li rdf:resource="https://identifiers.org/biocyc/META:CPD-1789"/>
                  <rdf:li rdf:resource="https://identifiers.org/seed.compound/cpd16322"/>
                  <rdf:li rdf:resource="https://identifiers.org/kegg.compound/C06316"/>
                  <rdf:li rdf:resource="https://identifiers.org/pubchem.compound/54675775"/>
                  <rdf:li rdf:resource="https://identifiers.org/chebi/CHEBI:58277"/>
                </rdf:Bag>
              </bqbiol:is>
            </rdf:Description>
          </rdf:RDF>
        </annotation>
      </species>
      <species metaid="meta_M_actACP_m" sboTerm="SBO:0000247" id="M_actACP_m" name="acetoacetyl-ACP" compartment="m" hasOnlySubstanceUnits="false" boundaryCondition="false" constant="false" fbc:charge="-1" fbc:chemicalFormula="C4H4O2Acp">
        <notes>
          <html xmlns="http://www.w3.org/1999/xhtml">
            <p>formula_charge_source: manual</p>
          </html>
        </notes>
        <annotation>
          <rdf:RDF xmlns:rdf="http://www.w3.org/1999/02/22-rdf-syntax-ns#" xmlns:dcterms="http://purl.org/dc/terms/" xmlns:vCard="http://www.w3.org/2001/vcard-rdf/3.0#" xmlns:vCard4="http://www.w3.org/2006/vcard/ns#" xmlns:bqbiol="http://biomodels.net/biology-qualifiers/" xmlns:bqmodel="http://biomodels.net/model-qualifiers/">
            <rdf:Description rdf:about="#meta_M_actACP_m">
              <bqbiol:is>
                <rdf:Bag>
                  <rdf:li rdf:resource="https://identifiers.org/seed.compound/cpd11488"/>
                </rdf:Bag>
              </bqbiol:is>
            </rdf:Description>
          </rdf:RDF>
        </annotation>
      </species>
      <species metaid="meta_M_3hbtACP_m" sboTerm="SBO:0000247" id="M_3hbtACP_m" name="3-hydroxybutanoyl-ACP" compartment="m" hasOnlySubstanceUnits="false" boundaryCondition="false" constant="false" fbc:charge="-1" fbc:chemicalFormula="C4H6O2Acp">
        <notes>
          <html xmlns="http://www.w3.org/1999/xhtml">
            <p>formula_charge_source: manual</p>
          </html>
        </notes>
        <annotation>
          <rdf:RDF xmlns:rdf="http://www.w3.org/1999/02/22-rdf-syntax-ns#" xmlns:dcterms="http://purl.org/dc/terms/" xmlns:vCard="http://www.w3.org/2001/vcard-rdf/3.0#" xmlns:vCard4="http://www.w3.org/2006/vcard/ns#" xmlns:bqbiol="http://biomodels.net/biology-qualifiers/" xmlns:bqmodel="http://biomodels.net/model-qualifiers/">
            <rdf:Description rdf:about="#meta_M_3hbtACP_m">
              <bqbiol:is>
                <rdf:Bag>
                  <rdf:li rdf:resource="https://identifiers.org/kegg.compound/C04618"/>
                  <rdf:li rdf:resource="https://identifiers.org/seed.compound/cpd11478"/>
                </rdf:Bag>
              </bqbiol:is>
            </rdf:Description>
          </rdf:RDF>
        </annotation>
      </species>
      <species metaid="meta_M_ach_e" sboTerm="SBO:0000247" id="M_ach_e" name="Acetylcholine" compartment="e" hasOnlySubstanceUnits="false" boundaryCondition="false" constant="false" fbc:charge="1" fbc:chemicalFormula="C7H16N1O2">
        <notes>
          <html xmlns="http://www.w3.org/1999/xhtml">
            <p>formula_charge_source: biocyc</p>
          </html>
        </notes>
        <annotation>
          <rdf:RDF xmlns:rdf="http://www.w3.org/1999/02/22-rdf-syntax-ns#" xmlns:dcterms="http://purl.org/dc/terms/" xmlns:vCard="http://www.w3.org/2001/vcard-rdf/3.0#" xmlns:vCard4="http://www.w3.org/2006/vcard/ns#" xmlns:bqbiol="http://biomodels.net/biology-qualifiers/" xmlns:bqmodel="http://biomodels.net/model-qualifiers/">
            <rdf:Description rdf:about="#meta_M_ach_e">
              <bqbiol:is>
                <rdf:Bag>
                  <rdf:li rdf:resource="https://identifiers.org/biocyc/META:ACETYLCHOLINE"/>
                  <rdf:li rdf:resource="https://identifiers.org/pubchem.compound/187"/>
                  <rdf:li rdf:resource="https://identifiers.org/seed.compound/cpd01367"/>
                  <rdf:li rdf:resource="https://identifiers.org/kegg.compound/C01996"/>
                </rdf:Bag>
              </bqbiol:is>
            </rdf:Description>
          </rdf:RDF>
        </annotation>
      </species>
      <species metaid="meta_M_hdca_m" sboTerm="SBO:0000247" id="M_hdca_m" name="palmitate" compartment="m" hasOnlySubstanceUnits="false" boundaryCondition="false" constant="false" fbc:charge="-1" fbc:chemicalFormula="C16H31O2">
        <notes>
          <html xmlns="http://www.w3.org/1999/xhtml">
            <p>formula_charge_source: biocyc</p>
          </html>
        </notes>
        <annotation>
          <rdf:RDF xmlns:rdf="http://www.w3.org/1999/02/22-rdf-syntax-ns#" xmlns:dcterms="http://purl.org/dc/terms/" xmlns:vCard="http://www.w3.org/2001/vcard-rdf/3.0#" xmlns:vCard4="http://www.w3.org/2006/vcard/ns#" xmlns:bqbiol="http://biomodels.net/biology-qualifiers/" xmlns:bqmodel="http://biomodels.net/model-qualifiers/">
            <rdf:Description rdf:about="#meta_M_hdca_m">
              <bqbiol:is>
                <rdf:Bag>
                  <rdf:li rdf:resource="https://identifiers.org/ymdb/YMDB00069"/>
                  <rdf:li rdf:resource="https://identifiers.org/biocyc/META:PALMITATE"/>
                  <rdf:li rdf:resource="https://identifiers.org/seed.compound/cpd00214"/>
                  <rdf:li rdf:resource="https://identifiers.org/kegg.compound/C00249"/>
                  <rdf:li rdf:resource="https://identifiers.org/pubchem.compound/985"/>
                  <rdf:li rdf:resource="https://identifiers.org/chebi/CHEBI:7896"/>
                </rdf:Bag>
              </bqbiol:is>
            </rdf:Description>
          </rdf:RDF>
        </annotation>
      </species>
      <species metaid="meta_M_ocdca_m" sboTerm="SBO:0000247" id="M_ocdca_m" name="stearate" compartment="m" hasOnlySubstanceUnits="false" boundaryCondition="false" constant="false" fbc:charge="-1" fbc:chemicalFormula="C18H35O2">
        <notes>
          <html xmlns="http://www.w3.org/1999/xhtml">
            <p>formula_charge_source: biocyc</p>
          </html>
        </notes>
        <annotation>
          <rdf:RDF xmlns:rdf="http://www.w3.org/1999/02/22-rdf-syntax-ns#" xmlns:dcterms="http://purl.org/dc/terms/" xmlns:vCard="http://www.w3.org/2001/vcard-rdf/3.0#" xmlns:vCard4="http://www.w3.org/2006/vcard/ns#" xmlns:bqbiol="http://biomodels.net/biology-qualifiers/" xmlns:bqmodel="http://biomodels.net/model-qualifiers/">
            <rdf:Description rdf:about="#meta_M_ocdca_m">
              <bqbiol:is>
                <rdf:Bag>
                  <rdf:li rdf:resource="https://identifiers.org/ymdb/YMDB00682"/>
                  <rdf:li rdf:resource="https://identifiers.org/biocyc/META:STEARIC_ACID"/>
                  <rdf:li rdf:resource="https://identifiers.org/seed.compound/cpd01080"/>
                  <rdf:li rdf:resource="https://identifiers.org/kegg.compound/C01530"/>
                  <rdf:li rdf:resource="https://identifiers.org/pubchem.compound/5281"/>
                  <rdf:li rdf:resource="https://identifiers.org/chebi/CHEBI:25629"/>
                </rdf:Bag>
              </bqbiol:is>
            </rdf:Description>
          </rdf:RDF>
        </annotation>
      </species>
      <species metaid="meta_M_dad_5_m" sboTerm="SBO:0000247" id="M_dad_5_m" name="5&apos;-Deoxyadenosine" compartment="m" hasOnlySubstanceUnits="false" boundaryCondition="false" constant="false" fbc:charge="0" fbc:chemicalFormula="C10H13N5O3">
        <notes>
          <html xmlns="http://www.w3.org/1999/xhtml">
            <p>formula_charge_source: biocyc</p>
          </html>
        </notes>
        <annotation>
          <rdf:RDF xmlns:rdf="http://www.w3.org/1999/02/22-rdf-syntax-ns#" xmlns:dcterms="http://purl.org/dc/terms/" xmlns:vCard="http://www.w3.org/2001/vcard-rdf/3.0#" xmlns:vCard4="http://www.w3.org/2006/vcard/ns#" xmlns:bqbiol="http://biomodels.net/biology-qualifiers/" xmlns:bqmodel="http://biomodels.net/model-qualifiers/">
            <rdf:Description rdf:about="#meta_M_dad_5_m">
              <bqbiol:is>
                <rdf:Bag>
                  <rdf:li rdf:resource="https://identifiers.org/biocyc/META:CH33ADO"/>
                  <rdf:li rdf:resource="https://identifiers.org/seed.compound/cpd03091"/>
                  <rdf:li rdf:resource="https://identifiers.org/kegg.compound/C05198"/>
                  <rdf:li rdf:resource="https://identifiers.org/pubchem.compound/439182"/>
                  <rdf:li rdf:resource="https://identifiers.org/chebi/CHEBI:1"/>
                </rdf:Bag>
              </bqbiol:is>
            </rdf:Description>
          </rdf:RDF>
        </annotation>
      </species>
      <species metaid="meta_M_dtbt_m" sboTerm="SBO:0000247" id="M_dtbt_m" name="dethiobiotin" compartment="m" hasOnlySubstanceUnits="false" boundaryCondition="false" constant="false" fbc:charge="-1" fbc:chemicalFormula="C10H17N2O3">
        <notes>
          <html xmlns="http://www.w3.org/1999/xhtml">
            <p>formula_charge_source: biocyc</p>
          </html>
        </notes>
        <annotation>
          <rdf:RDF xmlns:rdf="http://www.w3.org/1999/02/22-rdf-syntax-ns#" xmlns:dcterms="http://purl.org/dc/terms/" xmlns:vCard="http://www.w3.org/2001/vcard-rdf/3.0#" xmlns:vCard4="http://www.w3.org/2006/vcard/ns#" xmlns:bqbiol="http://biomodels.net/biology-qualifiers/" xmlns:bqmodel="http://biomodels.net/model-qualifiers/">
            <rdf:Description rdf:about="#meta_M_dtbt_m">
              <bqbiol:is>
                <rdf:Bag>
                  <rdf:li rdf:resource="https://identifiers.org/ymdb/YMDB00075"/>
                  <rdf:li rdf:resource="https://identifiers.org/biocyc/META:DETHIOBIOTIN"/>
                  <rdf:li rdf:resource="https://identifiers.org/seed.compound/cpd01311"/>
                  <rdf:li rdf:resource="https://identifiers.org/kegg.compound/C01909"/>
                  <rdf:li rdf:resource="https://identifiers.org/pubchem.compound/643"/>
                  <rdf:li rdf:resource="https://identifiers.org/chebi/CHEBI:57861"/>
                </rdf:Bag>
              </bqbiol:is>
            </rdf:Description>
          </rdf:RDF>
        </annotation>
      </species>
      <species metaid="meta_M_btn_m" sboTerm="SBO:0000247" id="M_btn_m" name="biotin" compartment="m" hasOnlySubstanceUnits="false" boundaryCondition="false" constant="false" fbc:charge="-1" fbc:chemicalFormula="C10H15N2O3S1">
        <notes>
          <html xmlns="http://www.w3.org/1999/xhtml">
            <p>formula_charge_source: biocyc</p>
          </html>
        </notes>
        <annotation>
          <rdf:RDF xmlns:rdf="http://www.w3.org/1999/02/22-rdf-syntax-ns#" xmlns:dcterms="http://purl.org/dc/terms/" xmlns:vCard="http://www.w3.org/2001/vcard-rdf/3.0#" xmlns:vCard4="http://www.w3.org/2006/vcard/ns#" xmlns:bqbiol="http://biomodels.net/biology-qualifiers/" xmlns:bqmodel="http://biomodels.net/model-qualifiers/">
            <rdf:Description rdf:about="#meta_M_btn_m">
              <bqbiol:is>
                <rdf:Bag>
                  <rdf:li rdf:resource="https://identifiers.org/ymdb/YMDB00282"/>
                  <rdf:li rdf:resource="https://identifiers.org/biocyc/META:BIOTIN"/>
                  <rdf:li rdf:resource="https://identifiers.org/seed.compound/cpd00104"/>
                  <rdf:li rdf:resource="https://identifiers.org/kegg.compound/C00120"/>
                  <rdf:li rdf:resource="https://identifiers.org/pubchem.compound/171548"/>
                  <rdf:li rdf:resource="https://identifiers.org/chebi/CHEBI:57586"/>
                </rdf:Bag>
              </bqbiol:is>
            </rdf:Description>
          </rdf:RDF>
        </annotation>
      </species>
      <species metaid="meta_M_cys__L_m" sboTerm="SBO:0000247" id="M_cys__L_m" name="L-cysteine" compartment="m" hasOnlySubstanceUnits="false" boundaryCondition="false" constant="false" fbc:charge="0" fbc:chemicalFormula="C3H7N1O2S1">
        <notes>
          <html xmlns="http://www.w3.org/1999/xhtml">
            <p>formula_charge_source: biocyc</p>
          </html>
        </notes>
        <annotation>
          <rdf:RDF xmlns:rdf="http://www.w3.org/1999/02/22-rdf-syntax-ns#" xmlns:dcterms="http://purl.org/dc/terms/" xmlns:vCard="http://www.w3.org/2001/vcard-rdf/3.0#" xmlns:vCard4="http://www.w3.org/2006/vcard/ns#" xmlns:bqbiol="http://biomodels.net/biology-qualifiers/" xmlns:bqmodel="http://biomodels.net/model-qualifiers/">
            <rdf:Description rdf:about="#meta_M_cys__L_m">
              <bqbiol:is>
                <rdf:Bag>
                  <rdf:li rdf:resource="https://identifiers.org/ymdb/YMDB00046"/>
                  <rdf:li rdf:resource="https://identifiers.org/biocyc/META:CYS"/>
                  <rdf:li rdf:resource="https://identifiers.org/seed.compound/cpd00084"/>
                  <rdf:li rdf:resource="https://identifiers.org/kegg.compound/C00097"/>
                  <rdf:li rdf:resource="https://identifiers.org/pubchem.compound/5862"/>
                  <rdf:li rdf:resource="https://identifiers.org/chebi/CHEBI:17561"/>
                </rdf:Bag>
              </bqbiol:is>
            </rdf:Description>
          </rdf:RDF>
        </annotation>
      </species>
      <species metaid="meta_M_4fumacac_m" sboTerm="SBO:0000247" id="M_4fumacac_m" name="Fumarylacetoacetate" compartment="m" hasOnlySubstanceUnits="false" boundaryCondition="false" constant="false" fbc:charge="-2" fbc:chemicalFormula="C8H6O6">
        <notes>
          <html xmlns="http://www.w3.org/1999/xhtml">
            <p>formula_charge_source: seed.compound</p>
          </html>
        </notes>
        <annotation>
          <rdf:RDF xmlns:rdf="http://www.w3.org/1999/02/22-rdf-syntax-ns#" xmlns:dcterms="http://purl.org/dc/terms/" xmlns:vCard="http://www.w3.org/2001/vcard-rdf/3.0#" xmlns:vCard4="http://www.w3.org/2006/vcard/ns#" xmlns:bqbiol="http://biomodels.net/biology-qualifiers/" xmlns:bqmodel="http://biomodels.net/model-qualifiers/">
            <rdf:Description rdf:about="#meta_M_4fumacac_m">
              <bqbiol:is>
                <rdf:Bag>
                  <rdf:li rdf:resource="https://identifiers.org/pubchem.compound/5280398"/>
                  <rdf:li rdf:resource="https://identifiers.org/kegg.compound/C01061"/>
                  <rdf:li rdf:resource="https://identifiers.org/seed.compound/cpd00780"/>
                </rdf:Bag>
              </bqbiol:is>
            </rdf:Description>
          </rdf:RDF>
        </annotation>
      </species>
      <species metaid="meta_M_34hpp_m" sboTerm="SBO:0000247" id="M_34hpp_m" name="3-(4-hydroxyphenyl)pyruvate" compartment="m" hasOnlySubstanceUnits="false" boundaryCondition="false" constant="false" fbc:charge="-1" fbc:chemicalFormula="C9H7O4">
        <notes>
          <html xmlns="http://www.w3.org/1999/xhtml">
            <p>formula_charge_source: biocyc</p>
          </html>
        </notes>
        <annotation>
          <rdf:RDF xmlns:rdf="http://www.w3.org/1999/02/22-rdf-syntax-ns#" xmlns:dcterms="http://purl.org/dc/terms/" xmlns:vCard="http://www.w3.org/2001/vcard-rdf/3.0#" xmlns:vCard4="http://www.w3.org/2006/vcard/ns#" xmlns:bqbiol="http://biomodels.net/biology-qualifiers/" xmlns:bqmodel="http://biomodels.net/model-qualifiers/">
            <rdf:Description rdf:about="#meta_M_34hpp_m">
              <bqbiol:is>
                <rdf:Bag>
                  <rdf:li rdf:resource="https://identifiers.org/ymdb/YMDB00151"/>
                  <rdf:li rdf:resource="https://identifiers.org/biocyc/META:P-HYDROXY-PHENYLPYRUVATE"/>
                  <rdf:li rdf:resource="https://identifiers.org/seed.compound/cpd00868"/>
                  <rdf:li rdf:resource="https://identifiers.org/kegg.compound/C01179"/>
                  <rdf:li rdf:resource="https://identifiers.org/pubchem.compound/979"/>
                  <rdf:li rdf:resource="https://identifiers.org/chebi/CHEBI:36242"/>
                </rdf:Bag>
              </bqbiol:is>
            </rdf:Description>
          </rdf:RDF>
        </annotation>
      </species>
      <species metaid="meta_M_phpyr_m" sboTerm="SBO:0000247" id="M_phpyr_m" name="keto-phenylpyruvate" compartment="m" hasOnlySubstanceUnits="false" boundaryCondition="false" constant="false" fbc:charge="-1" fbc:chemicalFormula="C9H7O3">
        <notes>
          <html xmlns="http://www.w3.org/1999/xhtml">
            <p>formula_charge_source: biocyc</p>
          </html>
        </notes>
        <annotation>
          <rdf:RDF xmlns:rdf="http://www.w3.org/1999/02/22-rdf-syntax-ns#" xmlns:dcterms="http://purl.org/dc/terms/" xmlns:vCard="http://www.w3.org/2001/vcard-rdf/3.0#" xmlns:vCard4="http://www.w3.org/2006/vcard/ns#" xmlns:bqbiol="http://biomodels.net/biology-qualifiers/" xmlns:bqmodel="http://biomodels.net/model-qualifiers/">
            <rdf:Description rdf:about="#meta_M_phpyr_m">
              <bqbiol:is>
                <rdf:Bag>
                  <rdf:li rdf:resource="https://identifiers.org/ymdb/YMDB00786"/>
                  <rdf:li rdf:resource="https://identifiers.org/biocyc/META:PHENYL-PYRUVATE"/>
                  <rdf:li rdf:resource="https://identifiers.org/seed.compound/cpd00143"/>
                  <rdf:li rdf:resource="https://identifiers.org/kegg.compound/C00166"/>
                  <rdf:li rdf:resource="https://identifiers.org/pubchem.compound/997"/>
                  <rdf:li rdf:resource="https://identifiers.org/chebi/CHEBI:18005"/>
                </rdf:Bag>
              </bqbiol:is>
            </rdf:Description>
          </rdf:RDF>
        </annotation>
      </species>
      <species metaid="meta_M_malcoa_m" sboTerm="SBO:0000247" id="M_malcoa_m" name="malonyl-CoA" compartment="m" hasOnlySubstanceUnits="false" boundaryCondition="false" constant="false" fbc:charge="-5" fbc:chemicalFormula="C24H33N7O19P3S1">
        <notes>
          <html xmlns="http://www.w3.org/1999/xhtml">
            <p>yeastkegg_id: C00083[c_11]</p>
            <p>formula_charge_source: biocyc</p>
            <p>yeastgem76.compound: s_1104</p>
          </html>
        </notes>
        <annotation>
          <rdf:RDF xmlns:rdf="http://www.w3.org/1999/02/22-rdf-syntax-ns#" xmlns:dcterms="http://purl.org/dc/terms/" xmlns:vCard="http://www.w3.org/2001/vcard-rdf/3.0#" xmlns:vCard4="http://www.w3.org/2006/vcard/ns#" xmlns:bqbiol="http://biomodels.net/biology-qualifiers/" xmlns:bqmodel="http://biomodels.net/model-qualifiers/">
            <rdf:Description rdf:about="#meta_M_malcoa_m">
              <bqbiol:is>
                <rdf:Bag>
                  <rdf:li rdf:resource="https://identifiers.org/ymdb/YMDB00533"/>
                  <rdf:li rdf:resource="https://identifiers.org/biocyc/META:MALONYL-COA"/>
                  <rdf:li rdf:resource="https://identifiers.org/seed.compound/cpd00070"/>
                  <rdf:li rdf:resource="https://identifiers.org/kegg.compound/C00083"/>
                  <rdf:li rdf:resource="https://identifiers.org/pubchem.compound/644066"/>
                  <rdf:li rdf:resource="https://identifiers.org/chebi/CHEBI:57384"/>
                </rdf:Bag>
              </bqbiol:is>
            </rdf:Description>
          </rdf:RDF>
        </annotation>
      </species>
      <species metaid="meta_M_gpail_gpi_c" sboTerm="SBO:0000247" id="M_gpail_gpi_c" name="6-(alpha-D-glucosaminyl)-1-phosphatidyl-1D-myo-inositol" compartment="c" hasOnlySubstanceUnits="false" boundaryCondition="false" constant="false" fbc:charge="-1" fbc:chemicalFormula="C15H27NO15PAcyl2">
        <notes>
          <html xmlns="http://www.w3.org/1999/xhtml">
            <p>formula_charge_source: manual</p>
          </html>
        </notes>
        <annotation>
          <rdf:RDF xmlns:rdf="http://www.w3.org/1999/02/22-rdf-syntax-ns#" xmlns:dcterms="http://purl.org/dc/terms/" xmlns:vCard="http://www.w3.org/2001/vcard-rdf/3.0#" xmlns:vCard4="http://www.w3.org/2006/vcard/ns#" xmlns:bqbiol="http://biomodels.net/biology-qualifiers/" xmlns:bqmodel="http://biomodels.net/model-qualifiers/">
            <rdf:Description rdf:about="#meta_M_gpail_gpi_c">
              <bqbiol:is>
                <rdf:Bag>
                  <rdf:li rdf:resource="https://identifiers.org/kegg.compound/C04248"/>
                  <rdf:li rdf:resource="https://identifiers.org/seed.compound/cpd12500"/>
                </rdf:Bag>
              </bqbiol:is>
            </rdf:Description>
          </rdf:RDF>
        </annotation>
      </species>
      <species metaid="meta_M_G00145_r" sboTerm="SBO:0000247" id="M_G00145_r" name="(GlcN)1 (Ino(acyl)-P)1" compartment="r" hasOnlySubstanceUnits="false" boundaryCondition="false" constant="false" fbc:charge="0" fbc:chemicalFormula="C31H58NO16PAcyl2">
        <notes>
          <html xmlns="http://www.w3.org/1999/xhtml">
            <p>formula_charge_source: manual</p>
          </html>
        </notes>
        <annotation>
          <rdf:RDF xmlns:rdf="http://www.w3.org/1999/02/22-rdf-syntax-ns#" xmlns:dcterms="http://purl.org/dc/terms/" xmlns:vCard="http://www.w3.org/2001/vcard-rdf/3.0#" xmlns:vCard4="http://www.w3.org/2006/vcard/ns#" xmlns:bqbiol="http://biomodels.net/biology-qualifiers/" xmlns:bqmodel="http://biomodels.net/model-qualifiers/">
            <rdf:Description rdf:about="#meta_M_G00145_r">
              <bqbiol:is>
                <rdf:Bag>
                  <rdf:li rdf:resource="https://identifiers.org/kegg.glycan/G00145"/>
                  <rdf:li rdf:resource="https://identifiers.org/kegg.compound/G00145"/>
                </rdf:Bag>
              </bqbiol:is>
            </rdf:Description>
          </rdf:RDF>
        </annotation>
      </species>
      <species metaid="meta_M_G00146_r" sboTerm="SBO:0000247" id="M_G00146_r" name="(GlcN)1 (Ino(acyl)-P)1 (Man)1" compartment="r" hasOnlySubstanceUnits="false" boundaryCondition="false" constant="false" fbc:charge="0" fbc:chemicalFormula="C37H68NO21PAcyl2">
        <notes>
          <html xmlns="http://www.w3.org/1999/xhtml">
            <p>formula_charge_source: manual</p>
          </html>
        </notes>
        <annotation>
          <rdf:RDF xmlns:rdf="http://www.w3.org/1999/02/22-rdf-syntax-ns#" xmlns:dcterms="http://purl.org/dc/terms/" xmlns:vCard="http://www.w3.org/2001/vcard-rdf/3.0#" xmlns:vCard4="http://www.w3.org/2006/vcard/ns#" xmlns:bqbiol="http://biomodels.net/biology-qualifiers/" xmlns:bqmodel="http://biomodels.net/model-qualifiers/">
            <rdf:Description rdf:about="#meta_M_G00146_r">
              <bqbiol:is>
                <rdf:Bag>
                  <rdf:li rdf:resource="https://identifiers.org/kegg.glycan/G00146"/>
                  <rdf:li rdf:resource="https://identifiers.org/kegg.compound/G00146"/>
                </rdf:Bag>
              </bqbiol:is>
            </rdf:Description>
          </rdf:RDF>
        </annotation>
      </species>
      <species metaid="meta_M_G00147_r" sboTerm="SBO:0000247" id="M_G00147_r" name="(GlcN)1 (Ino(acyl)-P)1 (Man)1 (EtN)1 (P)1" compartment="r" hasOnlySubstanceUnits="false" boundaryCondition="false" constant="false" fbc:charge="0" fbc:chemicalFormula="C39H74N2O24P2Acyl2">
        <notes>
          <html xmlns="http://www.w3.org/1999/xhtml">
            <p>formula_charge_source: manual</p>
          </html>
        </notes>
        <annotation>
          <rdf:RDF xmlns:rdf="http://www.w3.org/1999/02/22-rdf-syntax-ns#" xmlns:dcterms="http://purl.org/dc/terms/" xmlns:vCard="http://www.w3.org/2001/vcard-rdf/3.0#" xmlns:vCard4="http://www.w3.org/2006/vcard/ns#" xmlns:bqbiol="http://biomodels.net/biology-qualifiers/" xmlns:bqmodel="http://biomodels.net/model-qualifiers/">
            <rdf:Description rdf:about="#meta_M_G00147_r">
              <bqbiol:is>
                <rdf:Bag>
                  <rdf:li rdf:resource="https://identifiers.org/kegg.glycan/G00147"/>
                  <rdf:li rdf:resource="https://identifiers.org/kegg.compound/G00147"/>
                </rdf:Bag>
              </bqbiol:is>
            </rdf:Description>
          </rdf:RDF>
        </annotation>
      </species>
      <species metaid="meta_M_G00148_r" sboTerm="SBO:0000247" id="M_G00148_r" name="(GlcN)1 (Ino(acyl)-P)1 (Man)2 (EtN)1 (P)1" compartment="r" hasOnlySubstanceUnits="false" boundaryCondition="false" constant="false" fbc:charge="0" fbc:chemicalFormula="C45H84N2O29P2Acyl2">
        <notes>
          <html xmlns="http://www.w3.org/1999/xhtml">
            <p>formula_charge_source: manual</p>
          </html>
        </notes>
        <annotation>
          <rdf:RDF xmlns:rdf="http://www.w3.org/1999/02/22-rdf-syntax-ns#" xmlns:dcterms="http://purl.org/dc/terms/" xmlns:vCard="http://www.w3.org/2001/vcard-rdf/3.0#" xmlns:vCard4="http://www.w3.org/2006/vcard/ns#" xmlns:bqbiol="http://biomodels.net/biology-qualifiers/" xmlns:bqmodel="http://biomodels.net/model-qualifiers/">
            <rdf:Description rdf:about="#meta_M_G00148_r">
              <bqbiol:is>
                <rdf:Bag>
                  <rdf:li rdf:resource="https://identifiers.org/kegg.glycan/G00148"/>
                  <rdf:li rdf:resource="https://identifiers.org/kegg.compound/G00148"/>
                </rdf:Bag>
              </bqbiol:is>
            </rdf:Description>
          </rdf:RDF>
        </annotation>
      </species>
      <species metaid="meta_M_G00149_r" sboTerm="SBO:0000247" id="M_G00149_r" name="(GlcN)1 (Ino(acyl)-P)1 (Man)3 (EtN)1 (P)1" compartment="r" hasOnlySubstanceUnits="false" boundaryCondition="false" constant="false" fbc:charge="0" fbc:chemicalFormula="C51H94N2O34P2Acyl2">
        <notes>
          <html xmlns="http://www.w3.org/1999/xhtml">
            <p>formula_charge_source: manual</p>
          </html>
        </notes>
        <annotation>
          <rdf:RDF xmlns:rdf="http://www.w3.org/1999/02/22-rdf-syntax-ns#" xmlns:dcterms="http://purl.org/dc/terms/" xmlns:vCard="http://www.w3.org/2001/vcard-rdf/3.0#" xmlns:vCard4="http://www.w3.org/2006/vcard/ns#" xmlns:bqbiol="http://biomodels.net/biology-qualifiers/" xmlns:bqmodel="http://biomodels.net/model-qualifiers/">
            <rdf:Description rdf:about="#meta_M_G00149_r">
              <bqbiol:is>
                <rdf:Bag>
                  <rdf:li rdf:resource="https://identifiers.org/kegg.glycan/G00149"/>
                  <rdf:li rdf:resource="https://identifiers.org/kegg.compound/G00149"/>
                </rdf:Bag>
              </bqbiol:is>
            </rdf:Description>
          </rdf:RDF>
        </annotation>
      </species>
      <species metaid="meta_M_G00140_r" sboTerm="SBO:0000247" id="M_G00140_r" name="(GlcN)1 (Ino(acyl)-P)1 (Man)4 (EtN)1 (P)1" compartment="r" hasOnlySubstanceUnits="false" boundaryCondition="false" constant="false" fbc:charge="0" fbc:chemicalFormula="C57H104N2O39P2Acyl2">
        <notes>
          <html xmlns="http://www.w3.org/1999/xhtml">
            <p>formula_charge_source: manual</p>
          </html>
        </notes>
        <annotation>
          <rdf:RDF xmlns:rdf="http://www.w3.org/1999/02/22-rdf-syntax-ns#" xmlns:dcterms="http://purl.org/dc/terms/" xmlns:vCard="http://www.w3.org/2001/vcard-rdf/3.0#" xmlns:vCard4="http://www.w3.org/2006/vcard/ns#" xmlns:bqbiol="http://biomodels.net/biology-qualifiers/" xmlns:bqmodel="http://biomodels.net/model-qualifiers/">
            <rdf:Description rdf:about="#meta_M_G00140_r">
              <bqbiol:is>
                <rdf:Bag>
                  <rdf:li rdf:resource="https://identifiers.org/kegg.glycan/G00140"/>
                  <rdf:li rdf:resource="https://identifiers.org/kegg.compound/G00140"/>
                </rdf:Bag>
              </bqbiol:is>
            </rdf:Description>
          </rdf:RDF>
        </annotation>
      </species>
      <species metaid="meta_M_G00141_r" sboTerm="SBO:0000247" id="M_G00141_r" name="(GlcN)1 (Ino(acyl)-P)1 (Man)4 (EtN)2 (P)2" compartment="r" hasOnlySubstanceUnits="false" boundaryCondition="false" constant="false" fbc:charge="0" fbc:chemicalFormula="C59H110N3O42P3Acyl2">
        <notes>
          <html xmlns="http://www.w3.org/1999/xhtml">
            <p>formula_charge_source: manual</p>
          </html>
        </notes>
        <annotation>
          <rdf:RDF xmlns:rdf="http://www.w3.org/1999/02/22-rdf-syntax-ns#" xmlns:dcterms="http://purl.org/dc/terms/" xmlns:vCard="http://www.w3.org/2001/vcard-rdf/3.0#" xmlns:vCard4="http://www.w3.org/2006/vcard/ns#" xmlns:bqbiol="http://biomodels.net/biology-qualifiers/" xmlns:bqmodel="http://biomodels.net/model-qualifiers/">
            <rdf:Description rdf:about="#meta_M_G00141_r">
              <bqbiol:is>
                <rdf:Bag>
                  <rdf:li rdf:resource="https://identifiers.org/kegg.glycan/G00141"/>
                  <rdf:li rdf:resource="https://identifiers.org/kegg.compound/G00141"/>
                </rdf:Bag>
              </bqbiol:is>
            </rdf:Description>
          </rdf:RDF>
        </annotation>
      </species>
      <species metaid="meta_M_gpianchorSC_r" sboTerm="SBO:0000247" id="M_gpianchorSC_r" name="(GlcN)1 (Ino(acyl)-P)1 (Man)4 (EtN)3 (P)3" compartment="r" hasOnlySubstanceUnits="false" boundaryCondition="false" constant="false" fbc:charge="0" fbc:chemicalFormula="C61H116O45N4P4Acyl2">
        <notes>
          <html xmlns="http://www.w3.org/1999/xhtml">
            <p>formula_charge_source: manual</p>
          </html>
        </notes>
        <annotation>
          <rdf:RDF xmlns:rdf="http://www.w3.org/1999/02/22-rdf-syntax-ns#" xmlns:dcterms="http://purl.org/dc/terms/" xmlns:vCard="http://www.w3.org/2001/vcard-rdf/3.0#" xmlns:vCard4="http://www.w3.org/2006/vcard/ns#" xmlns:bqbiol="http://biomodels.net/biology-qualifiers/" xmlns:bqmodel="http://biomodels.net/model-qualifiers/">
            <rdf:Description rdf:about="#meta_M_gpianchorSC_r">
              <bqbiol:is>
                <rdf:Bag>
                  <rdf:li rdf:resource="https://identifiers.org/kegg.glycan/G00151"/>
                  <rdf:li rdf:resource="https://identifiers.org/kegg.compound/G00151"/>
                </rdf:Bag>
              </bqbiol:is>
            </rdf:Description>
          </rdf:RDF>
        </annotation>
      </species>
      <species metaid="meta_M_G13044_r" sboTerm="SBO:0000247" id="M_G13044_r" name="(GlcN)1 (Ino(acyl)-P)1 (Man)3 (EtN)2 (P)2" compartment="r" hasOnlySubstanceUnits="false" boundaryCondition="false" constant="false" fbc:charge="0" fbc:chemicalFormula="C57H104O37N3P3Acyl2">
        <notes>
          <html xmlns="http://www.w3.org/1999/xhtml">
            <p>formula_charge_source: manual</p>
          </html>
        </notes>
        <annotation>
          <rdf:RDF xmlns:rdf="http://www.w3.org/1999/02/22-rdf-syntax-ns#" xmlns:dcterms="http://purl.org/dc/terms/" xmlns:vCard="http://www.w3.org/2001/vcard-rdf/3.0#" xmlns:vCard4="http://www.w3.org/2006/vcard/ns#" xmlns:bqbiol="http://biomodels.net/biology-qualifiers/" xmlns:bqmodel="http://biomodels.net/model-qualifiers/">
            <rdf:Description rdf:about="#meta_M_G13044_r">
              <bqbiol:is>
                <rdf:Bag>
                  <rdf:li rdf:resource="https://identifiers.org/kegg.glycan/G13044"/>
                  <rdf:li rdf:resource="https://identifiers.org/kegg.compound/G13044"/>
                </rdf:Bag>
              </bqbiol:is>
            </rdf:Description>
          </rdf:RDF>
        </annotation>
      </species>
      <species metaid="meta_M_dag_gen_r" sboTerm="SBO:0000247" id="M_dag_gen_r" name="1,2-Diacyl-sn-glycerol" compartment="r" hasOnlySubstanceUnits="false" boundaryCondition="false" constant="false" fbc:charge="0" fbc:chemicalFormula="C33H65O5">
        <notes>
          <html xmlns="http://www.w3.org/1999/xhtml">
            <p>formula_charge_source: manual</p>
          </html>
        </notes>
        <annotation>
          <rdf:RDF xmlns:rdf="http://www.w3.org/1999/02/22-rdf-syntax-ns#" xmlns:dcterms="http://purl.org/dc/terms/" xmlns:vCard="http://www.w3.org/2001/vcard-rdf/3.0#" xmlns:vCard4="http://www.w3.org/2006/vcard/ns#" xmlns:bqbiol="http://biomodels.net/biology-qualifiers/" xmlns:bqmodel="http://biomodels.net/model-qualifiers/">
            <rdf:Description rdf:about="#meta_M_dag_gen_r">
              <bqbiol:is>
                <rdf:Bag>
                  <rdf:li rdf:resource="https://identifiers.org/kegg.compound/C00641"/>
                  <rdf:li rdf:resource="https://identifiers.org/seed.compound/cpd19004"/>
                </rdf:Bag>
              </bqbiol:is>
            </rdf:Description>
          </rdf:RDF>
        </annotation>
      </species>
      <species metaid="meta_M_3ooctACP_c" sboTerm="SBO:0000247" id="M_3ooctACP_c" name="3-Oxooctanoyl-[acyl-carrier protein]" compartment="c" hasOnlySubstanceUnits="false" boundaryCondition="false" constant="false" fbc:charge="-1" fbc:chemicalFormula="C8H12O2Acp">
        <notes>
          <html xmlns="http://www.w3.org/1999/xhtml">
            <p>formula_charge_source: manual</p>
          </html>
        </notes>
        <annotation>
          <rdf:RDF xmlns:rdf="http://www.w3.org/1999/02/22-rdf-syntax-ns#" xmlns:dcterms="http://purl.org/dc/terms/" xmlns:vCard="http://www.w3.org/2001/vcard-rdf/3.0#" xmlns:vCard4="http://www.w3.org/2006/vcard/ns#" xmlns:bqbiol="http://biomodels.net/biology-qualifiers/" xmlns:bqmodel="http://biomodels.net/model-qualifiers/">
            <rdf:Description rdf:about="#meta_M_3ooctACP_c">
              <bqbiol:is>
                <rdf:Bag>
                  <rdf:li rdf:resource="https://identifiers.org/kegg.compound/C05750"/>
                  <rdf:li rdf:resource="https://identifiers.org/seed.compound/cpd11490"/>
                </rdf:Bag>
              </bqbiol:is>
            </rdf:Description>
          </rdf:RDF>
        </annotation>
      </species>
      <species metaid="meta_M_3odecACP_c" sboTerm="SBO:0000247" id="M_3odecACP_c" name="3-Oxodecanoyl-[acyl-carrier protein]" compartment="c" hasOnlySubstanceUnits="false" boundaryCondition="false" constant="false" fbc:charge="-1" fbc:chemicalFormula="C10H16O2Acp">
        <notes>
          <html xmlns="http://www.w3.org/1999/xhtml">
            <p>formula_charge_source: manual</p>
          </html>
        </notes>
        <annotation>
          <rdf:RDF xmlns:rdf="http://www.w3.org/1999/02/22-rdf-syntax-ns#" xmlns:dcterms="http://purl.org/dc/terms/" xmlns:vCard="http://www.w3.org/2001/vcard-rdf/3.0#" xmlns:vCard4="http://www.w3.org/2006/vcard/ns#" xmlns:bqbiol="http://biomodels.net/biology-qualifiers/" xmlns:bqmodel="http://biomodels.net/model-qualifiers/">
            <rdf:Description rdf:about="#meta_M_3odecACP_c">
              <bqbiol:is>
                <rdf:Bag>
                  <rdf:li rdf:resource="https://identifiers.org/kegg.compound/C05753"/>
                  <rdf:li rdf:resource="https://identifiers.org/seed.compound/cpd11487"/>
                </rdf:Bag>
              </bqbiol:is>
            </rdf:Description>
          </rdf:RDF>
        </annotation>
      </species>
      <species metaid="meta_M_dcaACP_c" sboTerm="SBO:0000247" id="M_dcaACP_c" name="Decanoyl-ACP (n-C10:0ACP)" compartment="c" hasOnlySubstanceUnits="false" boundaryCondition="false" constant="false" fbc:charge="-1" fbc:chemicalFormula="C10H18OAcp">
        <notes>
          <html xmlns="http://www.w3.org/1999/xhtml">
            <p>formula_charge_source: manual</p>
          </html>
        </notes>
        <annotation>
          <rdf:RDF xmlns:rdf="http://www.w3.org/1999/02/22-rdf-syntax-ns#" xmlns:dcterms="http://purl.org/dc/terms/" xmlns:vCard="http://www.w3.org/2001/vcard-rdf/3.0#" xmlns:vCard4="http://www.w3.org/2006/vcard/ns#" xmlns:bqbiol="http://biomodels.net/biology-qualifiers/" xmlns:bqmodel="http://biomodels.net/model-qualifiers/">
            <rdf:Description rdf:about="#meta_M_dcaACP_c">
              <bqbiol:is>
                <rdf:Bag>
                  <rdf:li rdf:resource="https://identifiers.org/kegg.compound/C05755"/>
                  <rdf:li rdf:resource="https://identifiers.org/seed.compound/cpd11474"/>
                </rdf:Bag>
              </bqbiol:is>
            </rdf:Description>
          </rdf:RDF>
        </annotation>
      </species>
      <species metaid="meta_M_3oddecACP_c" sboTerm="SBO:0000247" id="M_3oddecACP_c" name="3-Oxododecanoyl-[acyl-carrier protein]" compartment="c" hasOnlySubstanceUnits="false" boundaryCondition="false" constant="false" fbc:charge="-1" fbc:chemicalFormula="C12H20O2Acp">
        <notes>
          <html xmlns="http://www.w3.org/1999/xhtml">
            <p>formula_charge_source: manual</p>
          </html>
        </notes>
        <annotation>
          <rdf:RDF xmlns:rdf="http://www.w3.org/1999/02/22-rdf-syntax-ns#" xmlns:dcterms="http://purl.org/dc/terms/" xmlns:vCard="http://www.w3.org/2001/vcard-rdf/3.0#" xmlns:vCard4="http://www.w3.org/2006/vcard/ns#" xmlns:bqbiol="http://biomodels.net/biology-qualifiers/" xmlns:bqmodel="http://biomodels.net/model-qualifiers/">
            <rdf:Description rdf:about="#meta_M_3oddecACP_c">
              <bqbiol:is>
                <rdf:Bag>
                  <rdf:li rdf:resource="https://identifiers.org/kegg.compound/C05756"/>
                  <rdf:li rdf:resource="https://identifiers.org/seed.compound/cpd11489"/>
                </rdf:Bag>
              </bqbiol:is>
            </rdf:Description>
          </rdf:RDF>
        </annotation>
      </species>
      <species metaid="meta_M_3ooctdACP_c" sboTerm="SBO:0000247" id="M_3ooctdACP_c" name="3-Oxooctadecanoyl-[acyl-carrier protein]" compartment="c" hasOnlySubstanceUnits="false" boundaryCondition="false" constant="false" fbc:charge="-1" fbc:chemicalFormula="C18H32O2Acp">
        <notes>
          <html xmlns="http://www.w3.org/1999/xhtml">
            <p>formula_charge_source: manual</p>
          </html>
        </notes>
        <annotation>
          <rdf:RDF xmlns:rdf="http://www.w3.org/1999/02/22-rdf-syntax-ns#" xmlns:dcterms="http://purl.org/dc/terms/" xmlns:vCard="http://www.w3.org/2001/vcard-rdf/3.0#" xmlns:vCard4="http://www.w3.org/2006/vcard/ns#" xmlns:bqbiol="http://biomodels.net/biology-qualifiers/" xmlns:bqmodel="http://biomodels.net/model-qualifiers/">
            <rdf:Description rdf:about="#meta_M_3ooctdACP_c">
              <bqbiol:is>
                <rdf:Bag>
                  <rdf:li rdf:resource="https://identifiers.org/kegg.compound/C16219"/>
                  <rdf:li rdf:resource="https://identifiers.org/seed.compound/cpd14938"/>
                </rdf:Bag>
              </bqbiol:is>
            </rdf:Description>
          </rdf:RDF>
        </annotation>
      </species>
      <species metaid="meta_M_3hoctACP_c" sboTerm="SBO:0000247" id="M_3hoctACP_c" name="(R)-3-Hydroxyoctanoyl-[acyl-carrier protein]" compartment="c" hasOnlySubstanceUnits="false" boundaryCondition="false" constant="false" fbc:charge="-1" fbc:chemicalFormula="C8H14O2Acp">
        <notes>
          <html xmlns="http://www.w3.org/1999/xhtml">
            <p>formula_charge_source: manual</p>
          </html>
        </notes>
        <annotation>
          <rdf:RDF xmlns:rdf="http://www.w3.org/1999/02/22-rdf-syntax-ns#" xmlns:dcterms="http://purl.org/dc/terms/" xmlns:vCard="http://www.w3.org/2001/vcard-rdf/3.0#" xmlns:vCard4="http://www.w3.org/2006/vcard/ns#" xmlns:bqbiol="http://biomodels.net/biology-qualifiers/" xmlns:bqmodel="http://biomodels.net/model-qualifiers/">
            <rdf:Description rdf:about="#meta_M_3hoctACP_c">
              <bqbiol:is>
                <rdf:Bag>
                  <rdf:li rdf:resource="https://identifiers.org/kegg.compound/C04620"/>
                  <rdf:li rdf:resource="https://identifiers.org/seed.compound/cpd11483"/>
                </rdf:Bag>
              </bqbiol:is>
            </rdf:Description>
          </rdf:RDF>
        </annotation>
      </species>
      <species metaid="meta_M_3hdecACP_c" sboTerm="SBO:0000247" id="M_3hdecACP_c" name="(R)-3-Hydroxydecanoyl-[acyl-carrier protein]" compartment="c" hasOnlySubstanceUnits="false" boundaryCondition="false" constant="false" fbc:charge="-1" fbc:chemicalFormula="C10H18O2Acp">
        <notes>
          <html xmlns="http://www.w3.org/1999/xhtml">
            <p>formula_charge_source: manual</p>
          </html>
        </notes>
        <annotation>
          <rdf:RDF xmlns:rdf="http://www.w3.org/1999/02/22-rdf-syntax-ns#" xmlns:dcterms="http://purl.org/dc/terms/" xmlns:vCard="http://www.w3.org/2001/vcard-rdf/3.0#" xmlns:vCard4="http://www.w3.org/2006/vcard/ns#" xmlns:bqbiol="http://biomodels.net/biology-qualifiers/" xmlns:bqmodel="http://biomodels.net/model-qualifiers/">
            <rdf:Description rdf:about="#meta_M_3hdecACP_c">
              <bqbiol:is>
                <rdf:Bag>
                  <rdf:li rdf:resource="https://identifiers.org/kegg.compound/C04619"/>
                  <rdf:li rdf:resource="https://identifiers.org/seed.compound/cpd11482"/>
                </rdf:Bag>
              </bqbiol:is>
            </rdf:Description>
          </rdf:RDF>
        </annotation>
      </species>
      <species metaid="meta_M_3hddecACP_c" sboTerm="SBO:0000247" id="M_3hddecACP_c" name="(R)-3-Hydroxydodecanoyl-[acyl-carrier protein]" compartment="c" hasOnlySubstanceUnits="false" boundaryCondition="false" constant="false" fbc:charge="-1" fbc:chemicalFormula="C12H22O2Acp">
        <notes>
          <html xmlns="http://www.w3.org/1999/xhtml">
            <p>formula_charge_source: manual</p>
          </html>
        </notes>
        <annotation>
          <rdf:RDF xmlns:rdf="http://www.w3.org/1999/02/22-rdf-syntax-ns#" xmlns:dcterms="http://purl.org/dc/terms/" xmlns:vCard="http://www.w3.org/2001/vcard-rdf/3.0#" xmlns:vCard4="http://www.w3.org/2006/vcard/ns#" xmlns:bqbiol="http://biomodels.net/biology-qualifiers/" xmlns:bqmodel="http://biomodels.net/model-qualifiers/">
            <rdf:Description rdf:about="#meta_M_3hddecACP_c">
              <bqbiol:is>
                <rdf:Bag>
                  <rdf:li rdf:resource="https://identifiers.org/kegg.compound/C05757"/>
                  <rdf:li rdf:resource="https://identifiers.org/seed.compound/cpd11480"/>
                </rdf:Bag>
              </bqbiol:is>
            </rdf:Description>
          </rdf:RDF>
        </annotation>
      </species>
      <species metaid="meta_M_3hmrsACP_c" sboTerm="SBO:0000247" id="M_3hmrsACP_c" name="(R)-3-Hydroxytetradecanoyl-[acyl-carrier protein]" compartment="c" hasOnlySubstanceUnits="false" boundaryCondition="false" constant="false" fbc:charge="-1" fbc:chemicalFormula="C14H26O2Acp">
        <notes>
          <html xmlns="http://www.w3.org/1999/xhtml">
            <p>formula_charge_source: manual</p>
          </html>
        </notes>
        <annotation>
          <rdf:RDF xmlns:rdf="http://www.w3.org/1999/02/22-rdf-syntax-ns#" xmlns:dcterms="http://purl.org/dc/terms/" xmlns:vCard="http://www.w3.org/2001/vcard-rdf/3.0#" xmlns:vCard4="http://www.w3.org/2006/vcard/ns#" xmlns:bqbiol="http://biomodels.net/biology-qualifiers/" xmlns:bqmodel="http://biomodels.net/model-qualifiers/">
            <rdf:Description rdf:about="#meta_M_3hmrsACP_c">
              <bqbiol:is>
                <rdf:Bag>
                  <rdf:li rdf:resource="https://identifiers.org/kegg.compound/C04688"/>
                  <rdf:li rdf:resource="https://identifiers.org/seed.compound/cpd11484"/>
                </rdf:Bag>
              </bqbiol:is>
            </rdf:Description>
          </rdf:RDF>
        </annotation>
      </species>
      <species metaid="meta_M_3hoctaACP_c" sboTerm="SBO:0000247" id="M_3hoctaACP_c" name="(R)-3-Hydroxyoctadecanoyl-[acyl-carrier protein]" compartment="c" hasOnlySubstanceUnits="false" boundaryCondition="false" constant="false" fbc:charge="-1" fbc:chemicalFormula="C18H34O2Acp">
        <notes>
          <html xmlns="http://www.w3.org/1999/xhtml">
            <p>formula_charge_source: manual</p>
          </html>
        </notes>
        <annotation>
          <rdf:RDF xmlns:rdf="http://www.w3.org/1999/02/22-rdf-syntax-ns#" xmlns:dcterms="http://purl.org/dc/terms/" xmlns:vCard="http://www.w3.org/2001/vcard-rdf/3.0#" xmlns:vCard4="http://www.w3.org/2006/vcard/ns#" xmlns:bqbiol="http://biomodels.net/biology-qualifiers/" xmlns:bqmodel="http://biomodels.net/model-qualifiers/">
            <rdf:Description rdf:about="#meta_M_3hoctaACP_c">
              <bqbiol:is>
                <rdf:Bag>
                  <rdf:li rdf:resource="https://identifiers.org/kegg.compound/C16220"/>
                  <rdf:li rdf:resource="https://identifiers.org/seed.compound/cpd14939"/>
                </rdf:Bag>
              </bqbiol:is>
            </rdf:Description>
          </rdf:RDF>
        </annotation>
      </species>
      <species metaid="meta_M_tdec2eACP_c" sboTerm="SBO:0000247" id="M_tdec2eACP_c" name="Trans-Dec-2-enoyl-[acyl-carrier protein]" compartment="c" hasOnlySubstanceUnits="false" boundaryCondition="false" constant="false" fbc:charge="-1" fbc:chemicalFormula="C10H16OAcp">
        <notes>
          <html xmlns="http://www.w3.org/1999/xhtml">
            <p>formula_charge_source: manual</p>
          </html>
        </notes>
        <annotation>
          <rdf:RDF xmlns:rdf="http://www.w3.org/1999/02/22-rdf-syntax-ns#" xmlns:dcterms="http://purl.org/dc/terms/" xmlns:vCard="http://www.w3.org/2001/vcard-rdf/3.0#" xmlns:vCard4="http://www.w3.org/2006/vcard/ns#" xmlns:bqbiol="http://biomodels.net/biology-qualifiers/" xmlns:bqmodel="http://biomodels.net/model-qualifiers/">
            <rdf:Description rdf:about="#meta_M_tdec2eACP_c">
              <bqbiol:is>
                <rdf:Bag>
                  <rdf:li rdf:resource="https://identifiers.org/kegg.compound/C05754"/>
                  <rdf:li rdf:resource="https://identifiers.org/seed.compound/cpd11475"/>
                </rdf:Bag>
              </bqbiol:is>
            </rdf:Description>
          </rdf:RDF>
        </annotation>
      </species>
      <species metaid="meta_M_tddec2eACP_c" sboTerm="SBO:0000247" id="M_tddec2eACP_c" name="Trans-Dodec-2-enoyl-[acyl-carrier protein]" compartment="c" hasOnlySubstanceUnits="false" boundaryCondition="false" constant="false" fbc:charge="-1" fbc:chemicalFormula="C12H20OAcp">
        <notes>
          <html xmlns="http://www.w3.org/1999/xhtml">
            <p>formula_charge_source: manual</p>
          </html>
        </notes>
        <annotation>
          <rdf:RDF xmlns:rdf="http://www.w3.org/1999/02/22-rdf-syntax-ns#" xmlns:dcterms="http://purl.org/dc/terms/" xmlns:vCard="http://www.w3.org/2001/vcard-rdf/3.0#" xmlns:vCard4="http://www.w3.org/2006/vcard/ns#" xmlns:bqbiol="http://biomodels.net/biology-qualifiers/" xmlns:bqmodel="http://biomodels.net/model-qualifiers/">
            <rdf:Description rdf:about="#meta_M_tddec2eACP_c">
              <bqbiol:is>
                <rdf:Bag>
                  <rdf:li rdf:resource="https://identifiers.org/kegg.compound/C05758"/>
                  <rdf:li rdf:resource="https://identifiers.org/seed.compound/cpd11469"/>
                </rdf:Bag>
              </bqbiol:is>
            </rdf:Description>
          </rdf:RDF>
        </annotation>
      </species>
      <species metaid="meta_M_tmrs2eACP_c" sboTerm="SBO:0000247" id="M_tmrs2eACP_c" name="Trans-Tetradec-2-enoyl-[acyl-carrier protein]" compartment="c" hasOnlySubstanceUnits="false" boundaryCondition="false" constant="false" fbc:charge="-1" fbc:chemicalFormula="C14H24OAcp">
        <notes>
          <html xmlns="http://www.w3.org/1999/xhtml">
            <p>formula_charge_source: manual</p>
          </html>
        </notes>
        <annotation>
          <rdf:RDF xmlns:rdf="http://www.w3.org/1999/02/22-rdf-syntax-ns#" xmlns:dcterms="http://purl.org/dc/terms/" xmlns:vCard="http://www.w3.org/2001/vcard-rdf/3.0#" xmlns:vCard4="http://www.w3.org/2006/vcard/ns#" xmlns:bqbiol="http://biomodels.net/biology-qualifiers/" xmlns:bqmodel="http://biomodels.net/model-qualifiers/">
            <rdf:Description rdf:about="#meta_M_tmrs2eACP_c">
              <bqbiol:is>
                <rdf:Bag>
                  <rdf:li rdf:resource="https://identifiers.org/kegg.compound/C05760"/>
                  <rdf:li rdf:resource="https://identifiers.org/seed.compound/cpd11467"/>
                </rdf:Bag>
              </bqbiol:is>
            </rdf:Description>
          </rdf:RDF>
        </annotation>
      </species>
      <species metaid="meta_M_toctd2eACP_c" sboTerm="SBO:0000247" id="M_toctd2eACP_c" name="Trans-octadec-2-enoyl-[acyl-carrier protein]" compartment="c" hasOnlySubstanceUnits="false" boundaryCondition="false" constant="false" fbc:charge="-1" fbc:chemicalFormula="C18H32OAcp">
        <notes>
          <html xmlns="http://www.w3.org/1999/xhtml">
            <p>formula_charge_source: manual</p>
          </html>
        </notes>
        <annotation>
          <rdf:RDF xmlns:rdf="http://www.w3.org/1999/02/22-rdf-syntax-ns#" xmlns:dcterms="http://purl.org/dc/terms/" xmlns:vCard="http://www.w3.org/2001/vcard-rdf/3.0#" xmlns:vCard4="http://www.w3.org/2006/vcard/ns#" xmlns:bqbiol="http://biomodels.net/biology-qualifiers/" xmlns:bqmodel="http://biomodels.net/model-qualifiers/">
            <rdf:Description rdf:about="#meta_M_toctd2eACP_c">
              <bqbiol:is>
                <rdf:Bag>
                  <rdf:li rdf:resource="https://identifiers.org/kegg.compound/C16221"/>
                  <rdf:li rdf:resource="https://identifiers.org/seed.compound/cpd14940"/>
                </rdf:Bag>
              </bqbiol:is>
            </rdf:Description>
          </rdf:RDF>
        </annotation>
      </species>
      <species metaid="meta_M_thex2eACP_c" sboTerm="SBO:0000247" id="M_thex2eACP_c" name="trans-hex-2-enoyl-ACP" compartment="c" hasOnlySubstanceUnits="false" boundaryCondition="false" constant="false" fbc:charge="-1" fbc:chemicalFormula="C6H8OAcp">
        <notes>
          <html xmlns="http://www.w3.org/1999/xhtml">
            <p>formula_charge_source: manual</p>
          </html>
        </notes>
        <annotation>
          <rdf:RDF xmlns:rdf="http://www.w3.org/1999/02/22-rdf-syntax-ns#" xmlns:dcterms="http://purl.org/dc/terms/" xmlns:vCard="http://www.w3.org/2001/vcard-rdf/3.0#" xmlns:vCard4="http://www.w3.org/2006/vcard/ns#" xmlns:bqbiol="http://biomodels.net/biology-qualifiers/" xmlns:bqmodel="http://biomodels.net/model-qualifiers/">
            <rdf:Description rdf:about="#meta_M_thex2eACP_c">
              <bqbiol:is>
                <rdf:Bag>
                  <rdf:li rdf:resource="https://identifiers.org/kegg.compound/C05748"/>
                  <rdf:li rdf:resource="https://identifiers.org/seed.compound/cpd11473"/>
                </rdf:Bag>
              </bqbiol:is>
            </rdf:Description>
          </rdf:RDF>
        </annotation>
      </species>
      <species metaid="meta_M_arach_e" sboTerm="SBO:0000247" id="M_arach_e" name="arachidate" compartment="e" hasOnlySubstanceUnits="false" boundaryCondition="false" constant="false" fbc:charge="-1" fbc:chemicalFormula="C20H39O2">
        <notes>
          <html xmlns="http://www.w3.org/1999/xhtml">
            <p>formula_charge_source: biocyc</p>
          </html>
        </notes>
        <annotation>
          <rdf:RDF xmlns:rdf="http://www.w3.org/1999/02/22-rdf-syntax-ns#" xmlns:dcterms="http://purl.org/dc/terms/" xmlns:vCard="http://www.w3.org/2001/vcard-rdf/3.0#" xmlns:vCard4="http://www.w3.org/2006/vcard/ns#" xmlns:bqbiol="http://biomodels.net/biology-qualifiers/" xmlns:bqmodel="http://biomodels.net/model-qualifiers/">
            <rdf:Description rdf:about="#meta_M_arach_e">
              <bqbiol:is>
                <rdf:Bag>
                  <rdf:li rdf:resource="https://identifiers.org/biocyc/META:ARACHIDIC_ACID"/>
                  <rdf:li rdf:resource="https://identifiers.org/pubchem.compound/10467"/>
                  <rdf:li rdf:resource="https://identifiers.org/seed.compound/cpd03848"/>
                </rdf:Bag>
              </bqbiol:is>
            </rdf:Description>
          </rdf:RDF>
        </annotation>
      </species>
      <species metaid="meta_M_arach_rm" sboTerm="SBO:0000247" id="M_arach_rm" name="arachidate" compartment="rm" hasOnlySubstanceUnits="false" boundaryCondition="false" constant="false" fbc:charge="-1" fbc:chemicalFormula="C20H39O2">
        <notes>
          <html xmlns="http://www.w3.org/1999/xhtml">
            <p>formula_charge_source: biocyc</p>
          </html>
        </notes>
        <annotation>
          <rdf:RDF xmlns:rdf="http://www.w3.org/1999/02/22-rdf-syntax-ns#" xmlns:dcterms="http://purl.org/dc/terms/" xmlns:vCard="http://www.w3.org/2001/vcard-rdf/3.0#" xmlns:vCard4="http://www.w3.org/2006/vcard/ns#" xmlns:bqbiol="http://biomodels.net/biology-qualifiers/" xmlns:bqmodel="http://biomodels.net/model-qualifiers/">
            <rdf:Description rdf:about="#meta_M_arach_rm">
              <bqbiol:is>
                <rdf:Bag>
                  <rdf:li rdf:resource="https://identifiers.org/biocyc/META:ARACHIDIC_ACID"/>
                  <rdf:li rdf:resource="https://identifiers.org/pubchem.compound/10467"/>
                  <rdf:li rdf:resource="https://identifiers.org/seed.compound/cpd03848"/>
                </rdf:Bag>
              </bqbiol:is>
            </rdf:Description>
          </rdf:RDF>
        </annotation>
      </species>
      <species metaid="meta_M_arach_l" sboTerm="SBO:0000247" id="M_arach_l" name="arachidate" compartment="l" hasOnlySubstanceUnits="false" boundaryCondition="false" constant="false" fbc:charge="-1" fbc:chemicalFormula="C20H39O2">
        <notes>
          <html xmlns="http://www.w3.org/1999/xhtml">
            <p>formula_charge_source: biocyc</p>
          </html>
        </notes>
        <annotation>
          <rdf:RDF xmlns:rdf="http://www.w3.org/1999/02/22-rdf-syntax-ns#" xmlns:dcterms="http://purl.org/dc/terms/" xmlns:vCard="http://www.w3.org/2001/vcard-rdf/3.0#" xmlns:vCard4="http://www.w3.org/2006/vcard/ns#" xmlns:bqbiol="http://biomodels.net/biology-qualifiers/" xmlns:bqmodel="http://biomodels.net/model-qualifiers/">
            <rdf:Description rdf:about="#meta_M_arach_l">
              <bqbiol:is>
                <rdf:Bag>
                  <rdf:li rdf:resource="https://identifiers.org/biocyc/META:ARACHIDIC_ACID"/>
                  <rdf:li rdf:resource="https://identifiers.org/pubchem.compound/10467"/>
                  <rdf:li rdf:resource="https://identifiers.org/seed.compound/cpd03848"/>
                </rdf:Bag>
              </bqbiol:is>
            </rdf:Description>
          </rdf:RDF>
        </annotation>
      </species>
      <species metaid="meta_M_icoscoa_l" sboTerm="SBO:0000247" id="M_icoscoa_l" name="icosanoyl-CoA" compartment="l" hasOnlySubstanceUnits="false" boundaryCondition="false" constant="false" fbc:charge="-4" fbc:chemicalFormula="C41H70N7O17P3S1">
        <notes>
          <html xmlns="http://www.w3.org/1999/xhtml">
            <p>formula_charge_source: biocyc</p>
          </html>
        </notes>
        <annotation>
          <rdf:RDF xmlns:rdf="http://www.w3.org/1999/02/22-rdf-syntax-ns#" xmlns:dcterms="http://purl.org/dc/terms/" xmlns:vCard="http://www.w3.org/2001/vcard-rdf/3.0#" xmlns:vCard4="http://www.w3.org/2006/vcard/ns#" xmlns:bqbiol="http://biomodels.net/biology-qualifiers/" xmlns:bqmodel="http://biomodels.net/model-qualifiers/">
            <rdf:Description rdf:about="#meta_M_icoscoa_l">
              <bqbiol:is>
                <rdf:Bag>
                  <rdf:li rdf:resource="https://identifiers.org/biocyc/META:CPD-9965"/>
                  <rdf:li rdf:resource="https://identifiers.org/seed.compound/cpd01393"/>
                  <rdf:li rdf:resource="https://identifiers.org/kegg.compound/C02041"/>
                  <rdf:li rdf:resource="https://identifiers.org/pubchem.compound/3081439"/>
                  <rdf:li rdf:resource="https://identifiers.org/chebi/CHEBI:15527"/>
                </rdf:Bag>
              </bqbiol:is>
            </rdf:Description>
          </rdf:RDF>
        </annotation>
      </species>
      <species metaid="meta_M_ttccoa_m" sboTerm="SBO:0000247" id="M_ttccoa_m" name="tetracosanoyl-CoA" compartment="m" hasOnlySubstanceUnits="false" boundaryCondition="false" constant="false" fbc:charge="-4" fbc:chemicalFormula="C45H78N7O17P3S">
        <notes>
          <html xmlns="http://www.w3.org/1999/xhtml">
            <p>formula_charge_source: seed.compound</p>
          </html>
        </notes>
        <annotation>
          <rdf:RDF xmlns:rdf="http://www.w3.org/1999/02/22-rdf-syntax-ns#" xmlns:dcterms="http://purl.org/dc/terms/" xmlns:vCard="http://www.w3.org/2001/vcard-rdf/3.0#" xmlns:vCard4="http://www.w3.org/2006/vcard/ns#" xmlns:bqbiol="http://biomodels.net/biology-qualifiers/" xmlns:bqmodel="http://biomodels.net/model-qualifiers/">
            <rdf:Description rdf:about="#meta_M_ttccoa_m">
              <bqbiol:is>
                <rdf:Bag>
                  <rdf:li rdf:resource="https://identifiers.org/ymdb/YMDB00909"/>
                  <rdf:li rdf:resource="https://identifiers.org/seed.compound/cpd15297"/>
                  <rdf:li rdf:resource="https://identifiers.org/kegg.compound/C16529"/>
                  <rdf:li rdf:resource="https://identifiers.org/pubchem.compound/3082227"/>
                  <rdf:li rdf:resource="https://identifiers.org/chebi/CHEBI:52974"/>
                </rdf:Bag>
              </bqbiol:is>
            </rdf:Description>
          </rdf:RDF>
        </annotation>
      </species>
      <species metaid="meta_M_3ohxccoa_m" sboTerm="SBO:0000247" id="M_3ohxccoa_m" name="3-oxohexacosanoyl-CoA" compartment="m" hasOnlySubstanceUnits="false" boundaryCondition="false" constant="false" fbc:charge="-4" fbc:chemicalFormula="C47H80N7O18P3S1">
        <notes>
          <html xmlns="http://www.w3.org/1999/xhtml">
            <p>formula_charge_source: biocyc</p>
          </html>
        </notes>
        <annotation>
          <rdf:RDF xmlns:rdf="http://www.w3.org/1999/02/22-rdf-syntax-ns#" xmlns:dcterms="http://purl.org/dc/terms/" xmlns:vCard="http://www.w3.org/2001/vcard-rdf/3.0#" xmlns:vCard4="http://www.w3.org/2006/vcard/ns#" xmlns:bqbiol="http://biomodels.net/biology-qualifiers/" xmlns:bqmodel="http://biomodels.net/model-qualifiers/">
            <rdf:Description rdf:about="#meta_M_3ohxccoa_m">
              <bqbiol:is>
                <rdf:Bag>
                  <rdf:li rdf:resource="https://identifiers.org/ymdb/YMDB00960"/>
                  <rdf:li rdf:resource="https://identifiers.org/biocyc/META:CPD-14274"/>
                  <rdf:li rdf:resource="https://identifiers.org/seed.compound/cpd15207"/>
                  <rdf:li rdf:resource="https://identifiers.org/pubchem.compound/25271602"/>
                  <rdf:li rdf:resource="https://identifiers.org/chebi/CHEBI:52977"/>
                </rdf:Bag>
              </bqbiol:is>
            </rdf:Description>
          </rdf:RDF>
        </annotation>
      </species>
      <species metaid="meta_M_3otdcoa_m" sboTerm="SBO:0000247" id="M_3otdcoa_m" name="3-oxotetradecanoyl-CoA" compartment="m" hasOnlySubstanceUnits="false" boundaryCondition="false" constant="false" fbc:charge="-4" fbc:chemicalFormula="C35H56N7O18P3S1">
        <notes>
          <html xmlns="http://www.w3.org/1999/xhtml">
            <p>formula_charge_source: biocyc</p>
          </html>
        </notes>
        <annotation>
          <rdf:RDF xmlns:rdf="http://www.w3.org/1999/02/22-rdf-syntax-ns#" xmlns:dcterms="http://purl.org/dc/terms/" xmlns:vCard="http://www.w3.org/2001/vcard-rdf/3.0#" xmlns:vCard4="http://www.w3.org/2006/vcard/ns#" xmlns:bqbiol="http://biomodels.net/biology-qualifiers/" xmlns:bqmodel="http://biomodels.net/model-qualifiers/">
            <rdf:Description rdf:about="#meta_M_3otdcoa_m">
              <bqbiol:is>
                <rdf:Bag>
                  <rdf:li rdf:resource="https://identifiers.org/ymdb/YMDB00478"/>
                  <rdf:li rdf:resource="https://identifiers.org/biocyc/META:CPD-10284"/>
                  <rdf:li rdf:resource="https://identifiers.org/seed.compound/cpd12689"/>
                  <rdf:li rdf:resource="https://identifiers.org/kegg.compound/C05261"/>
                  <rdf:li rdf:resource="https://identifiers.org/pubchem.compound/11966197"/>
                  <rdf:li rdf:resource="https://identifiers.org/chebi/CHEBI:28726"/>
                </rdf:Bag>
              </bqbiol:is>
            </rdf:Description>
          </rdf:RDF>
        </annotation>
      </species>
      <species metaid="meta_M_3oiccoa_m" sboTerm="SBO:0000247" id="M_3oiccoa_m" name="3-oxoicosanoyl-CoA" compartment="m" hasOnlySubstanceUnits="false" boundaryCondition="false" constant="false" fbc:charge="-4" fbc:chemicalFormula="C41H68N7O18P3S1">
        <notes>
          <html xmlns="http://www.w3.org/1999/xhtml">
            <p>formula_charge_source: biocyc</p>
          </html>
        </notes>
        <annotation>
          <rdf:RDF xmlns:rdf="http://www.w3.org/1999/02/22-rdf-syntax-ns#" xmlns:dcterms="http://purl.org/dc/terms/" xmlns:vCard="http://www.w3.org/2001/vcard-rdf/3.0#" xmlns:vCard4="http://www.w3.org/2006/vcard/ns#" xmlns:bqbiol="http://biomodels.net/biology-qualifiers/" xmlns:bqmodel="http://biomodels.net/model-qualifiers/">
            <rdf:Description rdf:about="#meta_M_3oiccoa_m">
              <bqbiol:is>
                <rdf:Bag>
                  <rdf:li rdf:resource="https://identifiers.org/chebi/CHEBI:52327"/>
                  <rdf:li rdf:resource="https://identifiers.org/pubchem.compound/25229571"/>
                  <rdf:li rdf:resource="https://identifiers.org/ymdb/YMDB00732"/>
                  <rdf:li rdf:resource="https://identifiers.org/biocyc/META:CPD-14271"/>
                </rdf:Bag>
              </bqbiol:is>
            </rdf:Description>
          </rdf:RDF>
        </annotation>
      </species>
      <species metaid="meta_M_icoscoa_m" sboTerm="SBO:0000247" id="M_icoscoa_m" name="icosanoyl-CoA" compartment="m" hasOnlySubstanceUnits="false" boundaryCondition="false" constant="false" fbc:charge="-4" fbc:chemicalFormula="C41H70N7O17P3S1">
        <notes>
          <html xmlns="http://www.w3.org/1999/xhtml">
            <p>formula_charge_source: biocyc</p>
          </html>
        </notes>
        <annotation>
          <rdf:RDF xmlns:rdf="http://www.w3.org/1999/02/22-rdf-syntax-ns#" xmlns:dcterms="http://purl.org/dc/terms/" xmlns:vCard="http://www.w3.org/2001/vcard-rdf/3.0#" xmlns:vCard4="http://www.w3.org/2006/vcard/ns#" xmlns:bqbiol="http://biomodels.net/biology-qualifiers/" xmlns:bqmodel="http://biomodels.net/model-qualifiers/">
            <rdf:Description rdf:about="#meta_M_icoscoa_m">
              <bqbiol:is>
                <rdf:Bag>
                  <rdf:li rdf:resource="https://identifiers.org/biocyc/META:CPD-9965"/>
                  <rdf:li rdf:resource="https://identifiers.org/seed.compound/cpd01393"/>
                  <rdf:li rdf:resource="https://identifiers.org/kegg.compound/C02041"/>
                  <rdf:li rdf:resource="https://identifiers.org/pubchem.compound/3081439"/>
                  <rdf:li rdf:resource="https://identifiers.org/chebi/CHEBI:15527"/>
                </rdf:Bag>
              </bqbiol:is>
            </rdf:Description>
          </rdf:RDF>
        </annotation>
      </species>
      <species metaid="meta_M_3odccoa_m" sboTerm="SBO:0000247" id="M_3odccoa_m" name="3-oxodocosanoyl-CoA" compartment="m" hasOnlySubstanceUnits="false" boundaryCondition="false" constant="false" fbc:charge="-4" fbc:chemicalFormula="C43H72N7O18P3S1">
        <notes>
          <html xmlns="http://www.w3.org/1999/xhtml">
            <p>formula_charge_source: biocyc</p>
          </html>
        </notes>
        <annotation>
          <rdf:RDF xmlns:rdf="http://www.w3.org/1999/02/22-rdf-syntax-ns#" xmlns:dcterms="http://purl.org/dc/terms/" xmlns:vCard="http://www.w3.org/2001/vcard-rdf/3.0#" xmlns:vCard4="http://www.w3.org/2006/vcard/ns#" xmlns:bqbiol="http://biomodels.net/biology-qualifiers/" xmlns:bqmodel="http://biomodels.net/model-qualifiers/">
            <rdf:Description rdf:about="#meta_M_3odccoa_m">
              <bqbiol:is>
                <rdf:Bag>
                  <rdf:li rdf:resource="https://identifiers.org/chebi/CHEBI:52328"/>
                  <rdf:li rdf:resource="https://identifiers.org/pubchem.compound/25229584"/>
                  <rdf:li rdf:resource="https://identifiers.org/ymdb/YMDB00733"/>
                  <rdf:li rdf:resource="https://identifiers.org/biocyc/META:CPD-10283"/>
                </rdf:Bag>
              </bqbiol:is>
            </rdf:Description>
          </rdf:RDF>
        </annotation>
      </species>
      <species metaid="meta_M_3otccoa_m" sboTerm="SBO:0000247" id="M_3otccoa_m" name="3-oxotetracosanoyl-CoA" compartment="m" hasOnlySubstanceUnits="false" boundaryCondition="false" constant="false" fbc:charge="-4" fbc:chemicalFormula="C45H76N7O18P3S1">
        <notes>
          <html xmlns="http://www.w3.org/1999/xhtml">
            <p>formula_charge_source: biocyc</p>
          </html>
        </notes>
        <annotation>
          <rdf:RDF xmlns:rdf="http://www.w3.org/1999/02/22-rdf-syntax-ns#" xmlns:dcterms="http://purl.org/dc/terms/" xmlns:vCard="http://www.w3.org/2001/vcard-rdf/3.0#" xmlns:vCard4="http://www.w3.org/2006/vcard/ns#" xmlns:bqbiol="http://biomodels.net/biology-qualifiers/" xmlns:bqmodel="http://biomodels.net/model-qualifiers/">
            <rdf:Description rdf:about="#meta_M_3otccoa_m">
              <bqbiol:is>
                <rdf:Bag>
                  <rdf:li rdf:resource="https://identifiers.org/chebi/CHEBI:52329"/>
                  <rdf:li rdf:resource="https://identifiers.org/pubchem.compound/25229583"/>
                  <rdf:li rdf:resource="https://identifiers.org/ymdb/YMDB00735"/>
                  <rdf:li rdf:resource="https://identifiers.org/biocyc/META:CPD-14273"/>
                </rdf:Bag>
              </bqbiol:is>
            </rdf:Description>
          </rdf:RDF>
        </annotation>
      </species>
      <species metaid="meta_M_docoscoa_m" sboTerm="SBO:0000247" id="M_docoscoa_m" name="docosanoyl-CoA" compartment="m" hasOnlySubstanceUnits="false" boundaryCondition="false" constant="false" fbc:charge="-4" fbc:chemicalFormula="C43H74N7O17P3S1">
        <notes>
          <html xmlns="http://www.w3.org/1999/xhtml">
            <p>formula_charge_source: biocyc</p>
          </html>
        </notes>
        <annotation>
          <rdf:RDF xmlns:rdf="http://www.w3.org/1999/02/22-rdf-syntax-ns#" xmlns:dcterms="http://purl.org/dc/terms/" xmlns:vCard="http://www.w3.org/2001/vcard-rdf/3.0#" xmlns:vCard4="http://www.w3.org/2006/vcard/ns#" xmlns:bqbiol="http://biomodels.net/biology-qualifiers/" xmlns:bqmodel="http://biomodels.net/model-qualifiers/">
            <rdf:Description rdf:about="#meta_M_docoscoa_m">
              <bqbiol:is>
                <rdf:Bag>
                  <rdf:li rdf:resource="https://identifiers.org/biocyc/META:CPD-10279"/>
                  <rdf:li rdf:resource="https://identifiers.org/seed.compound/cpd16343"/>
                  <rdf:li rdf:resource="https://identifiers.org/kegg.compound/C16528"/>
                  <rdf:li rdf:resource="https://identifiers.org/pubchem.compound/168166"/>
                  <rdf:li rdf:resource="https://identifiers.org/chebi/CHEBI:65088"/>
                </rdf:Bag>
              </bqbiol:is>
            </rdf:Description>
          </rdf:RDF>
        </annotation>
      </species>
      <species metaid="meta_M_td7coa_m" sboTerm="SBO:0000247" id="M_td7coa_m" name="cis-tetradec-7-enoyl-CoA" compartment="m" hasOnlySubstanceUnits="false" boundaryCondition="false" constant="false" fbc:charge="-6" fbc:chemicalFormula="C35H54N7O17P3S">
        <notes>
          <html xmlns="http://www.w3.org/1999/xhtml">
            <p>formula_charge_source: yeastgem76.compound</p>
          </html>
        </notes>
      </species>
      <species metaid="meta_M_3ohxd9coa_m" sboTerm="SBO:0000247" id="M_3ohxd9coa_m" name="3-oxo-cis-hexadec-9-enoyl-CoA" compartment="m" hasOnlySubstanceUnits="false" boundaryCondition="false" constant="false" fbc:charge="-6" fbc:chemicalFormula="C37H56N7O18P3S">
        <notes>
          <html xmlns="http://www.w3.org/1999/xhtml">
            <p>formula_charge_source: yeastgem76.compound</p>
          </html>
        </notes>
      </species>
      <species metaid="meta_M_dd5coa_m" sboTerm="SBO:0000247" id="M_dd5coa_m" name="cis-dodec-5-enoyl-CoA" compartment="m" hasOnlySubstanceUnits="false" boundaryCondition="false" constant="false" fbc:charge="-4" fbc:chemicalFormula="C33H52N7O17P3S">
        <notes>
          <html xmlns="http://www.w3.org/1999/xhtml">
            <p>formula_charge_source: yeastgem76.compound</p>
          </html>
        </notes>
      </species>
      <species metaid="meta_M_3otd7coa_m" sboTerm="SBO:0000247" id="M_3otd7coa_m" name="3-oxo-cis-tetradec-7-enoyl-CoA" compartment="m" hasOnlySubstanceUnits="false" boundaryCondition="false" constant="false" fbc:charge="-4" fbc:chemicalFormula="C35H54N7O18P3S">
        <notes>
          <html xmlns="http://www.w3.org/1999/xhtml">
            <p>formula_charge_source: yeastgem76.compound</p>
          </html>
        </notes>
      </species>
      <species metaid="meta_M_3odd5coa_m" sboTerm="SBO:0000247" id="M_3odd5coa_m" name="3-oxo-cis-dodec-5-enoyl-CoA" compartment="m" hasOnlySubstanceUnits="false" boundaryCondition="false" constant="false" fbc:charge="-3" fbc:chemicalFormula="C33H51N7O18P3S">
        <notes>
          <html xmlns="http://www.w3.org/1999/xhtml">
            <p>formula_charge_source: yeastgem76.compound</p>
          </html>
        </notes>
      </species>
      <species metaid="meta_M_dc3coa_m" sboTerm="SBO:0000247" id="M_dc3coa_m" name="cis-dec-3-enoyl-CoA" compartment="m" hasOnlySubstanceUnits="false" boundaryCondition="false" constant="false" fbc:charge="-3" fbc:chemicalFormula="C31H49N7O17P3S">
        <notes>
          <html xmlns="http://www.w3.org/1999/xhtml">
            <p>formula_charge_source: yeastgem76.compound</p>
          </html>
        </notes>
      </species>
      <species metaid="meta_M_3ood9coa_m" sboTerm="SBO:0000247" id="M_3ood9coa_m" name="3-oxo-cis-octadec-9-enoyl-CoA" compartment="m" hasOnlySubstanceUnits="false" boundaryCondition="false" constant="false" fbc:charge="-5" fbc:chemicalFormula="C39H61N7O18P3S">
        <notes>
          <html xmlns="http://www.w3.org/1999/xhtml">
            <p>formula_charge_source: yeastgem76.compound</p>
          </html>
        </notes>
      </species>
      <species metaid="meta_M_hxd7coa_m" sboTerm="SBO:0000247" id="M_hxd7coa_m" name="cis-hexadec-7-enoyl-CoA" compartment="m" hasOnlySubstanceUnits="false" boundaryCondition="false" constant="false" fbc:charge="-4" fbc:chemicalFormula="C37H60N7O17P3S1">
        <notes>
          <html xmlns="http://www.w3.org/1999/xhtml">
            <p>formula_charge_source: biocyc</p>
          </html>
        </notes>
        <annotation>
          <rdf:RDF xmlns:rdf="http://www.w3.org/1999/02/22-rdf-syntax-ns#" xmlns:dcterms="http://purl.org/dc/terms/" xmlns:vCard="http://www.w3.org/2001/vcard-rdf/3.0#" xmlns:vCard4="http://www.w3.org/2006/vcard/ns#" xmlns:bqbiol="http://biomodels.net/biology-qualifiers/" xmlns:bqmodel="http://biomodels.net/model-qualifiers/">
            <rdf:Description rdf:about="#meta_M_hxd7coa_m">
              <bqbiol:is>
                <rdf:Bag>
                  <rdf:li rdf:resource="https://identifiers.org/pubchem.compound/91828288"/>
                  <rdf:li rdf:resource="https://identifiers.org/biocyc/META:CPD-19144"/>
                </rdf:Bag>
              </bqbiol:is>
            </rdf:Description>
          </rdf:RDF>
        </annotation>
      </species>
      <species metaid="meta_M_3ohxd7coa_m" sboTerm="SBO:0000247" id="M_3ohxd7coa_m" name="3-oxo-cis-hexadec-7-enoyl-CoA" compartment="m" hasOnlySubstanceUnits="false" boundaryCondition="false" constant="false" fbc:charge="-4" fbc:chemicalFormula="C37H58N7O18P3S">
        <notes>
          <html xmlns="http://www.w3.org/1999/xhtml">
            <p>formula_charge_source: yeastgem76.compound</p>
          </html>
        </notes>
      </species>
      <species metaid="meta_M_td5coa_m" sboTerm="SBO:0000247" id="M_td5coa_m" name="cis-tetradec-5-enoyl-CoA" compartment="m" hasOnlySubstanceUnits="false" boundaryCondition="false" constant="false" fbc:charge="-4" fbc:chemicalFormula="C35H56N7O17P3S">
        <notes>
          <html xmlns="http://www.w3.org/1999/xhtml">
            <p>formula_charge_source: yeastgem76.compound</p>
          </html>
        </notes>
        <annotation>
          <rdf:RDF xmlns:rdf="http://www.w3.org/1999/02/22-rdf-syntax-ns#" xmlns:dcterms="http://purl.org/dc/terms/" xmlns:vCard="http://www.w3.org/2001/vcard-rdf/3.0#" xmlns:vCard4="http://www.w3.org/2006/vcard/ns#" xmlns:bqbiol="http://biomodels.net/biology-qualifiers/" xmlns:bqmodel="http://biomodels.net/model-qualifiers/">
            <rdf:Description rdf:about="#meta_M_td5coa_m">
              <bqbiol:is>
                <rdf:Bag>
                  <rdf:li rdf:resource="https://identifiers.org/pubchem.compound/70679011"/>
                </rdf:Bag>
              </bqbiol:is>
            </rdf:Description>
          </rdf:RDF>
        </annotation>
      </species>
      <species metaid="meta_M_3otd5coa_m" sboTerm="SBO:0000247" id="M_3otd5coa_m" name="3-oxo-cis-tetradec-5-enoyl-CoA" compartment="m" hasOnlySubstanceUnits="false" boundaryCondition="false" constant="false" fbc:charge="-3" fbc:chemicalFormula="C35H55N7O18P3S">
        <notes>
          <html xmlns="http://www.w3.org/1999/xhtml">
            <p>formula_charge_source: yeastgem76.compound</p>
          </html>
        </notes>
      </species>
      <species metaid="meta_M_dd3coa__Z_m" sboTerm="SBO:0000247" id="M_dd3coa__Z_m" name="cis-dodec-3-enoyl-CoA" compartment="m" hasOnlySubstanceUnits="false" boundaryCondition="false" constant="false" fbc:charge="-3" fbc:chemicalFormula="C33H53N7O17P3S">
        <notes>
          <html xmlns="http://www.w3.org/1999/xhtml">
            <p>formula_charge_source: yeastgem76.compound</p>
          </html>
        </notes>
        <annotation>
          <rdf:RDF xmlns:rdf="http://www.w3.org/1999/02/22-rdf-syntax-ns#" xmlns:dcterms="http://purl.org/dc/terms/" xmlns:vCard="http://www.w3.org/2001/vcard-rdf/3.0#" xmlns:vCard4="http://www.w3.org/2006/vcard/ns#" xmlns:bqbiol="http://biomodels.net/biology-qualifiers/" xmlns:bqmodel="http://biomodels.net/model-qualifiers/">
            <rdf:Description rdf:about="#meta_M_dd3coa__Z_m">
              <bqbiol:is>
                <rdf:Bag>
                  <rdf:li rdf:resource="https://identifiers.org/pubchem.compound/11966217"/>
                </rdf:Bag>
              </bqbiol:is>
            </rdf:Description>
          </rdf:RDF>
        </annotation>
      </species>
      <species metaid="meta_M_od2coa_m" sboTerm="SBO:0000247" id="M_od2coa_m" name="trans-octadec-2-enoyl-CoA" compartment="m" hasOnlySubstanceUnits="false" boundaryCondition="false" constant="false" fbc:charge="-4" fbc:chemicalFormula="C39H64N7O17P3S1">
        <notes>
          <html xmlns="http://www.w3.org/1999/xhtml">
            <p>formula_charge_source: biocyc</p>
          </html>
        </notes>
        <annotation>
          <rdf:RDF xmlns:rdf="http://www.w3.org/1999/02/22-rdf-syntax-ns#" xmlns:dcterms="http://purl.org/dc/terms/" xmlns:vCard="http://www.w3.org/2001/vcard-rdf/3.0#" xmlns:vCard4="http://www.w3.org/2006/vcard/ns#" xmlns:bqbiol="http://biomodels.net/biology-qualifiers/" xmlns:bqmodel="http://biomodels.net/model-qualifiers/">
            <rdf:Description rdf:about="#meta_M_od2coa_m">
              <bqbiol:is>
                <rdf:Bag>
                  <rdf:li rdf:resource="https://identifiers.org/ymdb/YMDB00470"/>
                  <rdf:li rdf:resource="https://identifiers.org/biocyc/META:CPD-10262"/>
                  <rdf:li rdf:resource="https://identifiers.org/seed.compound/cpd14937"/>
                  <rdf:li rdf:resource="https://identifiers.org/kegg.compound/C16218"/>
                  <rdf:li rdf:resource="https://identifiers.org/pubchem.compound/24906330"/>
                  <rdf:li rdf:resource="https://identifiers.org/chebi/CHEBI:50570"/>
                </rdf:Bag>
              </bqbiol:is>
            </rdf:Description>
          </rdf:RDF>
        </annotation>
      </species>
      <species metaid="meta_M_3hodcoa_m" sboTerm="SBO:0000247" id="M_3hodcoa_m" name="3-hydroxyoctadecanoyl-CoA" compartment="m" hasOnlySubstanceUnits="false" boundaryCondition="false" constant="false" fbc:charge="-4" fbc:chemicalFormula="C39H66N7O18P3S1">
        <notes>
          <html xmlns="http://www.w3.org/1999/xhtml">
            <p>formula_charge_source: biocyc</p>
          </html>
        </notes>
        <annotation>
          <rdf:RDF xmlns:rdf="http://www.w3.org/1999/02/22-rdf-syntax-ns#" xmlns:dcterms="http://purl.org/dc/terms/" xmlns:vCard="http://www.w3.org/2001/vcard-rdf/3.0#" xmlns:vCard4="http://www.w3.org/2006/vcard/ns#" xmlns:bqbiol="http://biomodels.net/biology-qualifiers/" xmlns:bqmodel="http://biomodels.net/model-qualifiers/">
            <rdf:Description rdf:about="#meta_M_3hodcoa_m">
              <bqbiol:is>
                <rdf:Bag>
                  <rdf:li rdf:resource="https://identifiers.org/ymdb/YMDB00471"/>
                  <rdf:li rdf:resource="https://identifiers.org/biocyc/META:CPD0-2253"/>
                  <rdf:li rdf:resource="https://identifiers.org/seed.compound/cpd14936"/>
                  <rdf:li rdf:resource="https://identifiers.org/kegg.compound/C16217"/>
                  <rdf:li rdf:resource="https://identifiers.org/pubchem.compound/24906329"/>
                  <rdf:li rdf:resource="https://identifiers.org/chebi/CHEBI:50583"/>
                </rdf:Bag>
              </bqbiol:is>
            </rdf:Description>
          </rdf:RDF>
        </annotation>
      </species>
      <species metaid="meta_M_hxc9coa_m" sboTerm="SBO:0000247" id="M_hxc9coa_m" name="(R)-3-hydroxy-cis-hexadec-9-enoyl-CoA" compartment="m" hasOnlySubstanceUnits="false" boundaryCondition="false" constant="false" fbc:charge="-6" fbc:chemicalFormula="C37H58N7O18P3S">
        <notes>
          <html xmlns="http://www.w3.org/1999/xhtml">
            <p>formula_charge_source: yeastgem76.compound</p>
          </html>
        </notes>
      </species>
      <species metaid="meta_M_hxd29coa_m" sboTerm="SBO:0000247" id="M_hxd29coa_m" name="trans-2,cis-9-hexadecadienoyl-CoA" compartment="m" hasOnlySubstanceUnits="false" boundaryCondition="false" constant="false" fbc:charge="-6" fbc:chemicalFormula="C37H56N7O17P3S">
        <notes>
          <html xmlns="http://www.w3.org/1999/xhtml">
            <p>formula_charge_source: yeastgem76.compound</p>
          </html>
        </notes>
      </species>
      <species metaid="meta_M_3htd7coa_m" sboTerm="SBO:0000247" id="M_3htd7coa_m" name="(R)-3-hydroxy-cis-tetradec-7-enoyl-CoA" compartment="m" hasOnlySubstanceUnits="false" boundaryCondition="false" constant="false" fbc:charge="-6" fbc:chemicalFormula="C35H54N7O18P3S">
        <notes>
          <html xmlns="http://www.w3.org/1999/xhtml">
            <p>formula_charge_source: yeastgem76.compound</p>
          </html>
        </notes>
      </species>
      <species metaid="meta_M_td27coa_m" sboTerm="SBO:0000247" id="M_td27coa_m" name="trans-2,cis-7-tetradecadienoyl-CoA" compartment="m" hasOnlySubstanceUnits="false" boundaryCondition="false" constant="false" fbc:charge="-6" fbc:chemicalFormula="C35H52N7O17P3S">
        <notes>
          <html xmlns="http://www.w3.org/1999/xhtml">
            <p>formula_charge_source: yeastgem76.compound</p>
          </html>
        </notes>
      </species>
      <species metaid="meta_M_3hdd5coa_m" sboTerm="SBO:0000247" id="M_3hdd5coa_m" name="(R)-3-hydroxy-cis-dodec-5-enoyl-CoA" compartment="m" hasOnlySubstanceUnits="false" boundaryCondition="false" constant="false" fbc:charge="-4" fbc:chemicalFormula="C33H52N7O18P3S">
        <notes>
          <html xmlns="http://www.w3.org/1999/xhtml">
            <p>formula_charge_source: yeastgem76.compound</p>
          </html>
        </notes>
      </species>
      <species metaid="meta_M_dd25coa_m" sboTerm="SBO:0000247" id="M_dd25coa_m" name="trans-2,cis-5-dodecadienoyl-CoA" compartment="m" hasOnlySubstanceUnits="false" boundaryCondition="false" constant="false" fbc:charge="-4" fbc:chemicalFormula="C33H50N7O17P3S">
        <notes>
          <html xmlns="http://www.w3.org/1999/xhtml">
            <p>formula_charge_source: yeastgem76.compound</p>
          </html>
        </notes>
      </species>
      <species metaid="meta_M_od29coa_m" sboTerm="SBO:0000247" id="M_od29coa_m" name="trans-2,cis-9-octadecadienoyl-CoA" compartment="m" hasOnlySubstanceUnits="false" boundaryCondition="false" constant="false" fbc:charge="-6" fbc:chemicalFormula="C39H60N7O17P3S">
        <notes>
          <html xmlns="http://www.w3.org/1999/xhtml">
            <p>formula_charge_source: yeastgem76.compound</p>
          </html>
        </notes>
      </species>
      <species metaid="meta_M_3hod9coa_m" sboTerm="SBO:0000247" id="M_3hod9coa_m" name="(R)-3-hydroxy-cis-octadec-9-enoyl-CoA" compartment="m" hasOnlySubstanceUnits="false" boundaryCondition="false" constant="false" fbc:charge="-6" fbc:chemicalFormula="C39H62N7O18P3S">
        <notes>
          <html xmlns="http://www.w3.org/1999/xhtml">
            <p>formula_charge_source: yeastgem76.compound</p>
          </html>
        </notes>
      </species>
      <species metaid="meta_M_hxd27coa_m" sboTerm="SBO:0000247" id="M_hxd27coa_m" name="trans-2,cis-7-hexadecadienoyl-CoA" compartment="m" hasOnlySubstanceUnits="false" boundaryCondition="false" constant="false" fbc:charge="-5" fbc:chemicalFormula="C37H57N7O17P3S">
        <notes>
          <html xmlns="http://www.w3.org/1999/xhtml">
            <p>formula_charge_source: yeastgem76.compound</p>
          </html>
        </notes>
      </species>
      <species metaid="meta_M_3hhxd7coa_m" sboTerm="SBO:0000247" id="M_3hhxd7coa_m" name="(R)-3-hydroxy-cis-hexadec-7-enoyl-CoA" compartment="m" hasOnlySubstanceUnits="false" boundaryCondition="false" constant="false" fbc:charge="-5" fbc:chemicalFormula="C37H59N7O18P3S">
        <notes>
          <html xmlns="http://www.w3.org/1999/xhtml">
            <p>formula_charge_source: yeastgem76.compound</p>
          </html>
        </notes>
      </species>
      <species metaid="meta_M_3htd5coa_m" sboTerm="SBO:0000247" id="M_3htd5coa_m" name="(R)-3-hydroxy-cis-tetradec-5-enoyl-CoA" compartment="m" hasOnlySubstanceUnits="false" boundaryCondition="false" constant="false" fbc:charge="-4" fbc:chemicalFormula="C35H56N7O18P3S">
        <notes>
          <html xmlns="http://www.w3.org/1999/xhtml">
            <p>formula_charge_source: yeastgem76.compound</p>
          </html>
        </notes>
      </species>
      <species metaid="meta_M_td25coa_m" sboTerm="SBO:0000247" id="M_td25coa_m" name="trans-2,cis-5-tetradecadienoyl-CoA" compartment="m" hasOnlySubstanceUnits="false" boundaryCondition="false" constant="false" fbc:charge="-4" fbc:chemicalFormula="C35H54N7O17P3S">
        <notes>
          <html xmlns="http://www.w3.org/1999/xhtml">
            <p>formula_charge_source: yeastgem76.compound</p>
          </html>
        </notes>
      </species>
      <species metaid="meta_M_ac_x" sboTerm="SBO:0000247" id="M_ac_x" name="acetate" compartment="x" hasOnlySubstanceUnits="false" boundaryCondition="false" constant="false" fbc:charge="-1" fbc:chemicalFormula="C2H3O2">
        <notes>
          <html xmlns="http://www.w3.org/1999/xhtml">
            <p>formula_charge_source: biocyc</p>
          </html>
        </notes>
        <annotation>
          <rdf:RDF xmlns:rdf="http://www.w3.org/1999/02/22-rdf-syntax-ns#" xmlns:dcterms="http://purl.org/dc/terms/" xmlns:vCard="http://www.w3.org/2001/vcard-rdf/3.0#" xmlns:vCard4="http://www.w3.org/2006/vcard/ns#" xmlns:bqbiol="http://biomodels.net/biology-qualifiers/" xmlns:bqmodel="http://biomodels.net/model-qualifiers/">
            <rdf:Description rdf:about="#meta_M_ac_x">
              <bqbiol:is>
                <rdf:Bag>
                  <rdf:li rdf:resource="https://identifiers.org/ymdb/YMDB00056"/>
                  <rdf:li rdf:resource="https://identifiers.org/biocyc/META:ACET"/>
                  <rdf:li rdf:resource="https://identifiers.org/seed.compound/cpd00029"/>
                  <rdf:li rdf:resource="https://identifiers.org/kegg.compound/C00033"/>
                  <rdf:li rdf:resource="https://identifiers.org/pubchem.compound/176"/>
                  <rdf:li rdf:resource="https://identifiers.org/chebi/CHEBI:30089"/>
                </rdf:Bag>
              </bqbiol:is>
            </rdf:Description>
          </rdf:RDF>
        </annotation>
      </species>
      <species metaid="meta_M_etoh_x" sboTerm="SBO:0000247" id="M_etoh_x" name="ethanol" compartment="x" hasOnlySubstanceUnits="false" boundaryCondition="false" constant="false" fbc:charge="0" fbc:chemicalFormula="C2H6O1">
        <notes>
          <html xmlns="http://www.w3.org/1999/xhtml">
            <p>formula_charge_source: biocyc</p>
          </html>
        </notes>
        <annotation>
          <rdf:RDF xmlns:rdf="http://www.w3.org/1999/02/22-rdf-syntax-ns#" xmlns:dcterms="http://purl.org/dc/terms/" xmlns:vCard="http://www.w3.org/2001/vcard-rdf/3.0#" xmlns:vCard4="http://www.w3.org/2006/vcard/ns#" xmlns:bqbiol="http://biomodels.net/biology-qualifiers/" xmlns:bqmodel="http://biomodels.net/model-qualifiers/">
            <rdf:Description rdf:about="#meta_M_etoh_x">
              <bqbiol:is>
                <rdf:Bag>
                  <rdf:li rdf:resource="https://identifiers.org/ymdb/YMDB00883"/>
                  <rdf:li rdf:resource="https://identifiers.org/biocyc/META:ETOH"/>
                  <rdf:li rdf:resource="https://identifiers.org/seed.compound/cpd00363"/>
                  <rdf:li rdf:resource="https://identifiers.org/kegg.compound/C00469"/>
                  <rdf:li rdf:resource="https://identifiers.org/pubchem.compound/702"/>
                  <rdf:li rdf:resource="https://identifiers.org/chebi/CHEBI:16236"/>
                </rdf:Bag>
              </bqbiol:is>
            </rdf:Description>
          </rdf:RDF>
        </annotation>
      </species>
      <species metaid="meta_M_phytf_c" sboTerm="SBO:0000247" id="M_phytf_c" name="all-trans-phytofluene" compartment="c" hasOnlySubstanceUnits="false" boundaryCondition="false" constant="false" fbc:charge="0" fbc:chemicalFormula="C40H62">
        <notes>
          <html xmlns="http://www.w3.org/1999/xhtml">
            <p>formula_charge_source: biocyc</p>
          </html>
        </notes>
        <annotation>
          <rdf:RDF xmlns:rdf="http://www.w3.org/1999/02/22-rdf-syntax-ns#" xmlns:dcterms="http://purl.org/dc/terms/" xmlns:vCard="http://www.w3.org/2001/vcard-rdf/3.0#" xmlns:vCard4="http://www.w3.org/2006/vcard/ns#" xmlns:bqbiol="http://biomodels.net/biology-qualifiers/" xmlns:bqmodel="http://biomodels.net/model-qualifiers/">
            <rdf:Description rdf:about="#meta_M_phytf_c">
              <bqbiol:is>
                <rdf:Bag>
                  <rdf:li rdf:resource="https://identifiers.org/biocyc/META:CPD-7408"/>
                  <rdf:li rdf:resource="https://identifiers.org/pubchem.compound/6436722"/>
                  <rdf:li rdf:resource="https://identifiers.org/seed.compound/cpd03206"/>
                  <rdf:li rdf:resource="https://identifiers.org/kegg.compound/C05414"/>
                </rdf:Bag>
              </bqbiol:is>
            </rdf:Description>
          </rdf:RDF>
        </annotation>
      </species>
      <species metaid="meta_M_caroz_c" sboTerm="SBO:0000247" id="M_caroz_c" name="all-trans-zeta-carotene" compartment="c" hasOnlySubstanceUnits="false" boundaryCondition="false" constant="false" fbc:charge="0" fbc:chemicalFormula="C40H60">
        <notes>
          <html xmlns="http://www.w3.org/1999/xhtml">
            <p>formula_charge_source: biocyc</p>
          </html>
        </notes>
        <annotation>
          <rdf:RDF xmlns:rdf="http://www.w3.org/1999/02/22-rdf-syntax-ns#" xmlns:dcterms="http://purl.org/dc/terms/" xmlns:vCard="http://www.w3.org/2001/vcard-rdf/3.0#" xmlns:vCard4="http://www.w3.org/2006/vcard/ns#" xmlns:bqbiol="http://biomodels.net/biology-qualifiers/" xmlns:bqmodel="http://biomodels.net/model-qualifiers/">
            <rdf:Description rdf:about="#meta_M_caroz_c">
              <bqbiol:is>
                <rdf:Bag>
                  <rdf:li rdf:resource="https://identifiers.org/biocyc/META:CPD1F-98"/>
                  <rdf:li rdf:resource="https://identifiers.org/pubchem.compound/5280788"/>
                  <rdf:li rdf:resource="https://identifiers.org/seed.compound/cpd03215"/>
                  <rdf:li rdf:resource="https://identifiers.org/kegg.compound/C05430"/>
                </rdf:Bag>
              </bqbiol:is>
            </rdf:Description>
          </rdf:RDF>
        </annotation>
      </species>
      <species metaid="meta_M_neursp_c" sboTerm="SBO:0000247" id="M_neursp_c" name="all-trans-neurosporene" compartment="c" hasOnlySubstanceUnits="false" boundaryCondition="false" constant="false" fbc:charge="0" fbc:chemicalFormula="C40H58">
        <notes>
          <html xmlns="http://www.w3.org/1999/xhtml">
            <p>formula_charge_source: biocyc</p>
          </html>
        </notes>
        <annotation>
          <rdf:RDF xmlns:rdf="http://www.w3.org/1999/02/22-rdf-syntax-ns#" xmlns:dcterms="http://purl.org/dc/terms/" xmlns:vCard="http://www.w3.org/2001/vcard-rdf/3.0#" xmlns:vCard4="http://www.w3.org/2006/vcard/ns#" xmlns:bqbiol="http://biomodels.net/biology-qualifiers/" xmlns:bqmodel="http://biomodels.net/model-qualifiers/">
            <rdf:Description rdf:about="#meta_M_neursp_c">
              <bqbiol:is>
                <rdf:Bag>
                  <rdf:li rdf:resource="https://identifiers.org/biocyc/META:NEUROSPORENE"/>
                  <rdf:li rdf:resource="https://identifiers.org/pubchem.compound/5280789"/>
                  <rdf:li rdf:resource="https://identifiers.org/seed.compound/cpd03216"/>
                  <rdf:li rdf:resource="https://identifiers.org/kegg.compound/C05431"/>
                </rdf:Bag>
              </bqbiol:is>
            </rdf:Description>
          </rdf:RDF>
        </annotation>
      </species>
      <species metaid="meta_M_zeax_c" sboTerm="SBO:0000247" id="M_zeax_c" name="Zeaxanthin" compartment="c" hasOnlySubstanceUnits="false" boundaryCondition="false" constant="false" fbc:charge="0" fbc:chemicalFormula="C40H56O2">
        <notes>
          <html xmlns="http://www.w3.org/1999/xhtml">
            <p>formula_charge_source: biocyc</p>
          </html>
        </notes>
        <annotation>
          <rdf:RDF xmlns:rdf="http://www.w3.org/1999/02/22-rdf-syntax-ns#" xmlns:dcterms="http://purl.org/dc/terms/" xmlns:vCard="http://www.w3.org/2001/vcard-rdf/3.0#" xmlns:vCard4="http://www.w3.org/2006/vcard/ns#" xmlns:bqbiol="http://biomodels.net/biology-qualifiers/" xmlns:bqmodel="http://biomodels.net/model-qualifiers/">
            <rdf:Description rdf:about="#meta_M_zeax_c">
              <bqbiol:is>
                <rdf:Bag>
                  <rdf:li rdf:resource="https://identifiers.org/biocyc/META:CPD1F-130"/>
                  <rdf:li rdf:resource="https://identifiers.org/pubchem.compound/5280899"/>
                  <rdf:li rdf:resource="https://identifiers.org/seed.compound/cpd03637"/>
                  <rdf:li rdf:resource="https://identifiers.org/kegg.compound/C06098"/>
                </rdf:Bag>
              </bqbiol:is>
            </rdf:Description>
          </rdf:RDF>
        </annotation>
      </species>
      <species metaid="meta_M_anxan_c" sboTerm="SBO:0000247" id="M_anxan_c" name="Antheraxanthin" compartment="c" hasOnlySubstanceUnits="false" boundaryCondition="false" constant="false" fbc:charge="0" fbc:chemicalFormula="C40H56O3">
        <notes>
          <html xmlns="http://www.w3.org/1999/xhtml">
            <p>formula_charge_source: seed.compound</p>
          </html>
        </notes>
        <annotation>
          <rdf:RDF xmlns:rdf="http://www.w3.org/1999/02/22-rdf-syntax-ns#" xmlns:dcterms="http://purl.org/dc/terms/" xmlns:vCard="http://www.w3.org/2001/vcard-rdf/3.0#" xmlns:vCard4="http://www.w3.org/2006/vcard/ns#" xmlns:bqbiol="http://biomodels.net/biology-qualifiers/" xmlns:bqmodel="http://biomodels.net/model-qualifiers/">
            <rdf:Description rdf:about="#meta_M_anxan_c">
              <bqbiol:is>
                <rdf:Bag>
                  <rdf:li rdf:resource="https://identifiers.org/pubchem.compound/5281223"/>
                  <rdf:li rdf:resource="https://identifiers.org/kegg.compound/C08579"/>
                  <rdf:li rdf:resource="https://identifiers.org/seed.compound/cpd05486"/>
                </rdf:Bag>
              </bqbiol:is>
            </rdf:Description>
          </rdf:RDF>
        </annotation>
      </species>
      <species metaid="meta_M_vioxan_c" sboTerm="SBO:0000247" id="M_vioxan_c" name="Violaxanthin" compartment="c" hasOnlySubstanceUnits="false" boundaryCondition="false" constant="false" fbc:charge="0" fbc:chemicalFormula="C40H56O4">
        <notes>
          <html xmlns="http://www.w3.org/1999/xhtml">
            <p>formula_charge_source: biocyc</p>
          </html>
        </notes>
        <annotation>
          <rdf:RDF xmlns:rdf="http://www.w3.org/1999/02/22-rdf-syntax-ns#" xmlns:dcterms="http://purl.org/dc/terms/" xmlns:vCard="http://www.w3.org/2001/vcard-rdf/3.0#" xmlns:vCard4="http://www.w3.org/2006/vcard/ns#" xmlns:bqbiol="http://biomodels.net/biology-qualifiers/" xmlns:bqmodel="http://biomodels.net/model-qualifiers/">
            <rdf:Description rdf:about="#meta_M_vioxan_c">
              <bqbiol:is>
                <rdf:Bag>
                  <rdf:li rdf:resource="https://identifiers.org/biocyc/META:CPD1F-133"/>
                  <rdf:li rdf:resource="https://identifiers.org/pubchem.compound/448438"/>
                  <rdf:li rdf:resource="https://identifiers.org/seed.compound/cpd05521"/>
                  <rdf:li rdf:resource="https://identifiers.org/kegg.compound/C08614"/>
                </rdf:Bag>
              </bqbiol:is>
            </rdf:Description>
          </rdf:RDF>
        </annotation>
      </species>
      <species metaid="meta_M_crpxan_c" sboTerm="SBO:0000247" id="M_crpxan_c" name="beta-cryptoxanthin" compartment="c" hasOnlySubstanceUnits="false" boundaryCondition="false" constant="false" fbc:charge="0" fbc:chemicalFormula="C40H56O1">
        <notes>
          <html xmlns="http://www.w3.org/1999/xhtml">
            <p>formula_charge_source: biocyc</p>
          </html>
        </notes>
        <annotation>
          <rdf:RDF xmlns:rdf="http://www.w3.org/1999/02/22-rdf-syntax-ns#" xmlns:dcterms="http://purl.org/dc/terms/" xmlns:vCard="http://www.w3.org/2001/vcard-rdf/3.0#" xmlns:vCard4="http://www.w3.org/2006/vcard/ns#" xmlns:bqbiol="http://biomodels.net/biology-qualifiers/" xmlns:bqmodel="http://biomodels.net/model-qualifiers/">
            <rdf:Description rdf:about="#meta_M_crpxan_c">
              <bqbiol:is>
                <rdf:Bag>
                  <rdf:li rdf:resource="https://identifiers.org/biocyc/META:CPD-7409"/>
                  <rdf:li rdf:resource="https://identifiers.org/pubchem.compound/5281235"/>
                  <rdf:li rdf:resource="https://identifiers.org/seed.compound/cpd05498"/>
                  <rdf:li rdf:resource="https://identifiers.org/kegg.compound/C08591"/>
                </rdf:Bag>
              </bqbiol:is>
            </rdf:Description>
          </rdf:RDF>
        </annotation>
      </species>
      <species metaid="meta_M_3hoctACP_m" sboTerm="SBO:0000247" id="M_3hoctACP_m" name="(R)-3-Hydroxyoctanoyl-[acyl-carrier protein]" compartment="m" hasOnlySubstanceUnits="false" boundaryCondition="false" constant="false" fbc:charge="-1" fbc:chemicalFormula="C8H14O2Acp">
        <notes>
          <html xmlns="http://www.w3.org/1999/xhtml">
            <p>formula_charge_source: manual</p>
          </html>
        </notes>
        <annotation>
          <rdf:RDF xmlns:rdf="http://www.w3.org/1999/02/22-rdf-syntax-ns#" xmlns:dcterms="http://purl.org/dc/terms/" xmlns:vCard="http://www.w3.org/2001/vcard-rdf/3.0#" xmlns:vCard4="http://www.w3.org/2006/vcard/ns#" xmlns:bqbiol="http://biomodels.net/biology-qualifiers/" xmlns:bqmodel="http://biomodels.net/model-qualifiers/">
            <rdf:Description rdf:about="#meta_M_3hoctACP_m">
              <bqbiol:is>
                <rdf:Bag>
                  <rdf:li rdf:resource="https://identifiers.org/kegg.compound/C04620"/>
                  <rdf:li rdf:resource="https://identifiers.org/seed.compound/cpd11483"/>
                </rdf:Bag>
              </bqbiol:is>
            </rdf:Description>
          </rdf:RDF>
        </annotation>
      </species>
      <species metaid="meta_M_3ooctACP_m" sboTerm="SBO:0000247" id="M_3ooctACP_m" name="3-Oxooctanoyl-[acyl-carrier protein]" compartment="m" hasOnlySubstanceUnits="false" boundaryCondition="false" constant="false" fbc:charge="-1" fbc:chemicalFormula="C8H12O2Acp">
        <notes>
          <html xmlns="http://www.w3.org/1999/xhtml">
            <p>formula_charge_source: manual</p>
          </html>
        </notes>
        <annotation>
          <rdf:RDF xmlns:rdf="http://www.w3.org/1999/02/22-rdf-syntax-ns#" xmlns:dcterms="http://purl.org/dc/terms/" xmlns:vCard="http://www.w3.org/2001/vcard-rdf/3.0#" xmlns:vCard4="http://www.w3.org/2006/vcard/ns#" xmlns:bqbiol="http://biomodels.net/biology-qualifiers/" xmlns:bqmodel="http://biomodels.net/model-qualifiers/">
            <rdf:Description rdf:about="#meta_M_3ooctACP_m">
              <bqbiol:is>
                <rdf:Bag>
                  <rdf:li rdf:resource="https://identifiers.org/kegg.compound/C05750"/>
                  <rdf:li rdf:resource="https://identifiers.org/seed.compound/cpd11490"/>
                </rdf:Bag>
              </bqbiol:is>
            </rdf:Description>
          </rdf:RDF>
        </annotation>
      </species>
      <species metaid="meta_M_3hhexACP_m" sboTerm="SBO:0000247" id="M_3hhexACP_m" name="3-hydroxyhexanoyl-ACP" compartment="m" hasOnlySubstanceUnits="false" boundaryCondition="false" constant="false" fbc:charge="-1" fbc:chemicalFormula="C6H10O2Acp">
        <notes>
          <html xmlns="http://www.w3.org/1999/xhtml">
            <p>formula_charge_source: manual</p>
          </html>
        </notes>
        <annotation>
          <rdf:RDF xmlns:rdf="http://www.w3.org/1999/02/22-rdf-syntax-ns#" xmlns:dcterms="http://purl.org/dc/terms/" xmlns:vCard="http://www.w3.org/2001/vcard-rdf/3.0#" xmlns:vCard4="http://www.w3.org/2006/vcard/ns#" xmlns:bqbiol="http://biomodels.net/biology-qualifiers/" xmlns:bqmodel="http://biomodels.net/model-qualifiers/">
            <rdf:Description rdf:about="#meta_M_3hhexACP_m">
              <bqbiol:is>
                <rdf:Bag>
                  <rdf:li rdf:resource="https://identifiers.org/seed.compound/cpd11479"/>
                </rdf:Bag>
              </bqbiol:is>
            </rdf:Description>
          </rdf:RDF>
        </annotation>
      </species>
      <species metaid="meta_M_3ohexACP_m" sboTerm="SBO:0000247" id="M_3ohexACP_m" name="3-Oxohexanoyl-ACP" compartment="m" hasOnlySubstanceUnits="false" boundaryCondition="false" constant="false" fbc:charge="-1" fbc:chemicalFormula="C6H8O2Acp">
        <notes>
          <html xmlns="http://www.w3.org/1999/xhtml">
            <p>formula_charge_source: manual</p>
          </html>
        </notes>
        <annotation>
          <rdf:RDF xmlns:rdf="http://www.w3.org/1999/02/22-rdf-syntax-ns#" xmlns:dcterms="http://purl.org/dc/terms/" xmlns:vCard="http://www.w3.org/2001/vcard-rdf/3.0#" xmlns:vCard4="http://www.w3.org/2006/vcard/ns#" xmlns:bqbiol="http://biomodels.net/biology-qualifiers/" xmlns:bqmodel="http://biomodels.net/model-qualifiers/">
            <rdf:Description rdf:about="#meta_M_3ohexACP_m">
              <bqbiol:is>
                <rdf:Bag>
                  <rdf:li rdf:resource="https://identifiers.org/kegg.compound/C05746"/>
                  <rdf:li rdf:resource="https://identifiers.org/seed.compound/cpd11486"/>
                </rdf:Bag>
              </bqbiol:is>
            </rdf:Description>
          </rdf:RDF>
        </annotation>
      </species>
      <species metaid="meta_M_4hpro_LT_c" sboTerm="SBO:0000247" id="M_4hpro_LT_c" name="trans-4-Hydroxy-L-proline" compartment="c" hasOnlySubstanceUnits="false" boundaryCondition="false" constant="false" fbc:charge="0" fbc:chemicalFormula="C5H9NO3">
        <notes>
          <html xmlns="http://www.w3.org/1999/xhtml">
            <p>formula_charge_source: seed.compound</p>
          </html>
        </notes>
        <annotation>
          <rdf:RDF xmlns:rdf="http://www.w3.org/1999/02/22-rdf-syntax-ns#" xmlns:dcterms="http://purl.org/dc/terms/" xmlns:vCard="http://www.w3.org/2001/vcard-rdf/3.0#" xmlns:vCard4="http://www.w3.org/2006/vcard/ns#" xmlns:bqbiol="http://biomodels.net/biology-qualifiers/" xmlns:bqmodel="http://biomodels.net/model-qualifiers/">
            <rdf:Description rdf:about="#meta_M_4hpro_LT_c">
              <bqbiol:is>
                <rdf:Bag>
                  <rdf:li rdf:resource="https://identifiers.org/pubchem.compound/5810"/>
                  <rdf:li rdf:resource="https://identifiers.org/kegg.compound/C01157"/>
                  <rdf:li rdf:resource="https://identifiers.org/seed.compound/cpd00851"/>
                </rdf:Bag>
              </bqbiol:is>
            </rdf:Description>
          </rdf:RDF>
        </annotation>
      </species>
      <species metaid="meta_M_Nfortyr_c" sboTerm="SBO:0000247" id="M_Nfortyr_c" name="N-formyl-L-tyrosine" compartment="c" hasOnlySubstanceUnits="false" boundaryCondition="false" constant="false" fbc:charge="-1" fbc:chemicalFormula="C10H10NO4">
        <notes>
          <html xmlns="http://www.w3.org/1999/xhtml">
            <p>yeastkegg_id: s_1196[c_03]</p>
            <p>formula_charge_source: seed.compound</p>
            <p>yeastgem76.compound: s_1196</p>
          </html>
        </notes>
        <annotation>
          <rdf:RDF xmlns:rdf="http://www.w3.org/1999/02/22-rdf-syntax-ns#" xmlns:dcterms="http://purl.org/dc/terms/" xmlns:vCard="http://www.w3.org/2001/vcard-rdf/3.0#" xmlns:vCard4="http://www.w3.org/2006/vcard/ns#" xmlns:bqbiol="http://biomodels.net/biology-qualifiers/" xmlns:bqmodel="http://biomodels.net/model-qualifiers/">
            <rdf:Description rdf:about="#meta_M_Nfortyr_c">
              <bqbiol:is>
                <rdf:Bag>
                  <rdf:li rdf:resource="https://identifiers.org/chebi/CHEBI:50603"/>
                  <rdf:li rdf:resource="https://identifiers.org/pubchem.compound/13025455"/>
                  <rdf:li rdf:resource="https://identifiers.org/ymdb/YMDB00726"/>
                  <rdf:li rdf:resource="https://identifiers.org/seed.compound/cpd16878"/>
                </rdf:Bag>
              </bqbiol:is>
            </rdf:Description>
          </rdf:RDF>
        </annotation>
      </species>
      <species metaid="meta_M_trdrd_m" sboTerm="SBO:0000247" id="M_trdrd_m" name="TRX1" compartment="m" hasOnlySubstanceUnits="false" boundaryCondition="false" constant="false" fbc:charge="0" fbc:chemicalFormula="H2Trx">
        <notes>
          <html xmlns="http://www.w3.org/1999/xhtml">
            <p>yeastkegg_id: C00342[c_11]</p>
            <p>formula_charge_source: manual</p>
            <p>yeastgem76.compound: s_1617</p>
          </html>
        </notes>
        <annotation>
          <rdf:RDF xmlns:rdf="http://www.w3.org/1999/02/22-rdf-syntax-ns#" xmlns:dcterms="http://purl.org/dc/terms/" xmlns:vCard="http://www.w3.org/2001/vcard-rdf/3.0#" xmlns:vCard4="http://www.w3.org/2006/vcard/ns#" xmlns:bqbiol="http://biomodels.net/biology-qualifiers/" xmlns:bqmodel="http://biomodels.net/model-qualifiers/">
            <rdf:Description rdf:about="#meta_M_trdrd_m">
              <bqbiol:is>
                <rdf:Bag>
                  <rdf:li rdf:resource="https://identifiers.org/chebi/CHEBI:15967"/>
                  <rdf:li rdf:resource="https://identifiers.org/kegg.compound/C00342"/>
                  <rdf:li rdf:resource="https://identifiers.org/seed.compound/cpd11421"/>
                </rdf:Bag>
              </bqbiol:is>
            </rdf:Description>
          </rdf:RDF>
        </annotation>
      </species>
      <species metaid="meta_M_trdox_m" sboTerm="SBO:0000247" id="M_trdox_m" name="TRX1 disulphide" compartment="m" hasOnlySubstanceUnits="false" boundaryCondition="false" constant="false" fbc:charge="0" fbc:chemicalFormula="Trx">
        <notes>
          <html xmlns="http://www.w3.org/1999/xhtml">
            <p>yeastkegg_id: C00343[c_11]</p>
            <p>formula_charge_source: manual</p>
            <p>yeastgem76.compound: s_1621</p>
          </html>
        </notes>
        <annotation>
          <rdf:RDF xmlns:rdf="http://www.w3.org/1999/02/22-rdf-syntax-ns#" xmlns:dcterms="http://purl.org/dc/terms/" xmlns:vCard="http://www.w3.org/2001/vcard-rdf/3.0#" xmlns:vCard4="http://www.w3.org/2006/vcard/ns#" xmlns:bqbiol="http://biomodels.net/biology-qualifiers/" xmlns:bqmodel="http://biomodels.net/model-qualifiers/">
            <rdf:Description rdf:about="#meta_M_trdox_m">
              <bqbiol:is>
                <rdf:Bag>
                  <rdf:li rdf:resource="https://identifiers.org/chebi/CHEBI:18191"/>
                  <rdf:li rdf:resource="https://identifiers.org/kegg.compound/C00343"/>
                  <rdf:li rdf:resource="https://identifiers.org/seed.compound/cpd11420"/>
                </rdf:Bag>
              </bqbiol:is>
            </rdf:Description>
          </rdf:RDF>
        </annotation>
      </species>
      <species metaid="meta_M_arg__L_v" sboTerm="SBO:0000247" id="M_arg__L_v" name="L-arginine" compartment="v" hasOnlySubstanceUnits="false" boundaryCondition="false" constant="false" fbc:charge="1" fbc:chemicalFormula="C6H15N4O2">
        <notes>
          <html xmlns="http://www.w3.org/1999/xhtml">
            <p>yeastkegg_id: C00062[c_17]</p>
            <p>formula_charge_source: biocyc</p>
            <p>yeastgem76.compound: s_0968</p>
          </html>
        </notes>
        <annotation>
          <rdf:RDF xmlns:rdf="http://www.w3.org/1999/02/22-rdf-syntax-ns#" xmlns:dcterms="http://purl.org/dc/terms/" xmlns:vCard="http://www.w3.org/2001/vcard-rdf/3.0#" xmlns:vCard4="http://www.w3.org/2006/vcard/ns#" xmlns:bqbiol="http://biomodels.net/biology-qualifiers/" xmlns:bqmodel="http://biomodels.net/model-qualifiers/">
            <rdf:Description rdf:about="#meta_M_arg__L_v">
              <bqbiol:is>
                <rdf:Bag>
                  <rdf:li rdf:resource="https://identifiers.org/ymdb/YMDB00592"/>
                  <rdf:li rdf:resource="https://identifiers.org/biocyc/META:ARG"/>
                  <rdf:li rdf:resource="https://identifiers.org/seed.compound/cpd00051"/>
                  <rdf:li rdf:resource="https://identifiers.org/kegg.compound/C00062"/>
                  <rdf:li rdf:resource="https://identifiers.org/pubchem.compound/6322"/>
                  <rdf:li rdf:resource="https://identifiers.org/chebi/CHEBI:32682"/>
                </rdf:Bag>
              </bqbiol:is>
            </rdf:Description>
          </rdf:RDF>
        </annotation>
      </species>
      <species metaid="meta_M_tchola_v" sboTerm="SBO:0000247" id="M_tchola_v" name="taurocholic acid" compartment="v" hasOnlySubstanceUnits="false" boundaryCondition="false" constant="false" fbc:charge="-1" fbc:chemicalFormula="C26H44N1O7S1">
        <notes>
          <html xmlns="http://www.w3.org/1999/xhtml">
            <p>yeastkegg_id: C05122[c_17]</p>
            <p>formula_charge_source: biocyc</p>
            <p>yeastgem76.compound: s_1474</p>
          </html>
        </notes>
        <annotation>
          <rdf:RDF xmlns:rdf="http://www.w3.org/1999/02/22-rdf-syntax-ns#" xmlns:dcterms="http://purl.org/dc/terms/" xmlns:vCard="http://www.w3.org/2001/vcard-rdf/3.0#" xmlns:vCard4="http://www.w3.org/2006/vcard/ns#" xmlns:bqbiol="http://biomodels.net/biology-qualifiers/" xmlns:bqmodel="http://biomodels.net/model-qualifiers/">
            <rdf:Description rdf:about="#meta_M_tchola_v">
              <bqbiol:is>
                <rdf:Bag>
                  <rdf:li rdf:resource="https://identifiers.org/biocyc/META:CPD-3743"/>
                  <rdf:li rdf:resource="https://identifiers.org/seed.compound/cpd03047"/>
                  <rdf:li rdf:resource="https://identifiers.org/kegg.compound/C05122"/>
                  <rdf:li rdf:resource="https://identifiers.org/pubchem.compound/46783527"/>
                  <rdf:li rdf:resource="https://identifiers.org/chebi/CHEBI:36257"/>
                </rdf:Bag>
              </bqbiol:is>
            </rdf:Description>
          </rdf:RDF>
        </annotation>
      </species>
      <species metaid="meta_M_tchola_c" sboTerm="SBO:0000247" id="M_tchola_c" name="taurocholic acid" compartment="c" hasOnlySubstanceUnits="false" boundaryCondition="false" constant="false" fbc:charge="-1" fbc:chemicalFormula="C26H44N1O7S1">
        <notes>
          <html xmlns="http://www.w3.org/1999/xhtml">
            <p>yeastkegg_id: C05122[c_03]</p>
            <p>formula_charge_source: biocyc</p>
            <p>yeastgem76.compound: s_1473</p>
          </html>
        </notes>
        <annotation>
          <rdf:RDF xmlns:rdf="http://www.w3.org/1999/02/22-rdf-syntax-ns#" xmlns:dcterms="http://purl.org/dc/terms/" xmlns:vCard="http://www.w3.org/2001/vcard-rdf/3.0#" xmlns:vCard4="http://www.w3.org/2006/vcard/ns#" xmlns:bqbiol="http://biomodels.net/biology-qualifiers/" xmlns:bqmodel="http://biomodels.net/model-qualifiers/">
            <rdf:Description rdf:about="#meta_M_tchola_c">
              <bqbiol:is>
                <rdf:Bag>
                  <rdf:li rdf:resource="https://identifiers.org/biocyc/META:CPD-3743"/>
                  <rdf:li rdf:resource="https://identifiers.org/seed.compound/cpd03047"/>
                  <rdf:li rdf:resource="https://identifiers.org/kegg.compound/C05122"/>
                  <rdf:li rdf:resource="https://identifiers.org/pubchem.compound/46783527"/>
                  <rdf:li rdf:resource="https://identifiers.org/chebi/CHEBI:36257"/>
                </rdf:Bag>
              </bqbiol:is>
            </rdf:Description>
          </rdf:RDF>
        </annotation>
      </species>
      <species metaid="meta_M_12d3k5m_c" sboTerm="SBO:0000247" id="M_12d3k5m_c" name="1,2-Dihydroxy-5-(methylthio)pent-1-en-3-one" compartment="c" hasOnlySubstanceUnits="false" boundaryCondition="false" constant="false" fbc:charge="0" fbc:chemicalFormula="C6H10O3S">
        <notes>
          <html xmlns="http://www.w3.org/1999/xhtml">
            <p>formula_charge_source: seed.compound</p>
          </html>
        </notes>
        <annotation>
          <rdf:RDF xmlns:rdf="http://www.w3.org/1999/02/22-rdf-syntax-ns#" xmlns:dcterms="http://purl.org/dc/terms/" xmlns:vCard="http://www.w3.org/2001/vcard-rdf/3.0#" xmlns:vCard4="http://www.w3.org/2006/vcard/ns#" xmlns:bqbiol="http://biomodels.net/biology-qualifiers/" xmlns:bqmodel="http://biomodels.net/model-qualifiers/">
            <rdf:Description rdf:about="#meta_M_12d3k5m_c">
              <bqbiol:is>
                <rdf:Bag>
                  <rdf:li rdf:resource="https://identifiers.org/pubchem.compound/5462190"/>
                  <rdf:li rdf:resource="https://identifiers.org/kegg.compound/C15606"/>
                  <rdf:li rdf:resource="https://identifiers.org/seed.compound/cpd11255"/>
                </rdf:Bag>
              </bqbiol:is>
            </rdf:Description>
          </rdf:RDF>
        </annotation>
      </species>
      <species metaid="meta_M_etac_m" sboTerm="SBO:0000247" id="M_etac_m" name="ethyl acetate" compartment="m" hasOnlySubstanceUnits="false" boundaryCondition="false" constant="false" fbc:charge="0" fbc:chemicalFormula="C4H8O2">
        <notes>
          <html xmlns="http://www.w3.org/1999/xhtml">
            <p>formula_charge_source: biocyc</p>
          </html>
        </notes>
        <annotation>
          <rdf:RDF xmlns:rdf="http://www.w3.org/1999/02/22-rdf-syntax-ns#" xmlns:dcterms="http://purl.org/dc/terms/" xmlns:vCard="http://www.w3.org/2001/vcard-rdf/3.0#" xmlns:vCard4="http://www.w3.org/2006/vcard/ns#" xmlns:bqbiol="http://biomodels.net/biology-qualifiers/" xmlns:bqmodel="http://biomodels.net/model-qualifiers/">
            <rdf:Description rdf:about="#meta_M_etac_m">
              <bqbiol:is>
                <rdf:Bag>
                  <rdf:li rdf:resource="https://identifiers.org/ymdb/YMDB00569"/>
                  <rdf:li rdf:resource="https://identifiers.org/biocyc/META:ETHYLACETATE"/>
                  <rdf:li rdf:resource="https://identifiers.org/seed.compound/cpd00633"/>
                  <rdf:li rdf:resource="https://identifiers.org/kegg.compound/C00849"/>
                  <rdf:li rdf:resource="https://identifiers.org/pubchem.compound/8857"/>
                  <rdf:li rdf:resource="https://identifiers.org/chebi/CHEBI:27750"/>
                </rdf:Bag>
              </bqbiol:is>
            </rdf:Description>
          </rdf:RDF>
        </annotation>
      </species>
      <species metaid="meta_M_etac_x" sboTerm="SBO:0000247" id="M_etac_x" name="ethyl acetate" compartment="x" hasOnlySubstanceUnits="false" boundaryCondition="false" constant="false" fbc:charge="0" fbc:chemicalFormula="C4H8O2">
        <notes>
          <html xmlns="http://www.w3.org/1999/xhtml">
            <p>formula_charge_source: biocyc</p>
          </html>
        </notes>
        <annotation>
          <rdf:RDF xmlns:rdf="http://www.w3.org/1999/02/22-rdf-syntax-ns#" xmlns:dcterms="http://purl.org/dc/terms/" xmlns:vCard="http://www.w3.org/2001/vcard-rdf/3.0#" xmlns:vCard4="http://www.w3.org/2006/vcard/ns#" xmlns:bqbiol="http://biomodels.net/biology-qualifiers/" xmlns:bqmodel="http://biomodels.net/model-qualifiers/">
            <rdf:Description rdf:about="#meta_M_etac_x">
              <bqbiol:is>
                <rdf:Bag>
                  <rdf:li rdf:resource="https://identifiers.org/ymdb/YMDB00569"/>
                  <rdf:li rdf:resource="https://identifiers.org/biocyc/META:ETHYLACETATE"/>
                  <rdf:li rdf:resource="https://identifiers.org/seed.compound/cpd00633"/>
                  <rdf:li rdf:resource="https://identifiers.org/kegg.compound/C00849"/>
                  <rdf:li rdf:resource="https://identifiers.org/pubchem.compound/8857"/>
                  <rdf:li rdf:resource="https://identifiers.org/chebi/CHEBI:27750"/>
                </rdf:Bag>
              </bqbiol:is>
            </rdf:Description>
          </rdf:RDF>
        </annotation>
      </species>
      <species metaid="meta_M_ocdcea_mm" sboTerm="SBO:0000247" id="M_ocdcea_mm" name="oleate" compartment="mm" hasOnlySubstanceUnits="false" boundaryCondition="false" constant="false" fbc:charge="-1" fbc:chemicalFormula="C18H33O2">
        <notes>
          <html xmlns="http://www.w3.org/1999/xhtml">
            <p>formula_charge_source: biocyc</p>
          </html>
        </notes>
        <annotation>
          <rdf:RDF xmlns:rdf="http://www.w3.org/1999/02/22-rdf-syntax-ns#" xmlns:dcterms="http://purl.org/dc/terms/" xmlns:vCard="http://www.w3.org/2001/vcard-rdf/3.0#" xmlns:vCard4="http://www.w3.org/2006/vcard/ns#" xmlns:bqbiol="http://biomodels.net/biology-qualifiers/" xmlns:bqmodel="http://biomodels.net/model-qualifiers/">
            <rdf:Description rdf:about="#meta_M_ocdcea_mm">
              <bqbiol:is>
                <rdf:Bag>
                  <rdf:li rdf:resource="https://identifiers.org/ymdb/YMDB00131"/>
                  <rdf:li rdf:resource="https://identifiers.org/biocyc/META:OLEATE-CPD"/>
                  <rdf:li rdf:resource="https://identifiers.org/seed.compound/cpd00536"/>
                  <rdf:li rdf:resource="https://identifiers.org/kegg.compound/C00712"/>
                  <rdf:li rdf:resource="https://identifiers.org/pubchem.compound/445639"/>
                  <rdf:li rdf:resource="https://identifiers.org/chebi/CHEBI:30823"/>
                </rdf:Bag>
              </bqbiol:is>
            </rdf:Description>
          </rdf:RDF>
        </annotation>
      </species>
      <species metaid="meta_M_doldp_l" sboTerm="SBO:0000247" id="M_doldp_l" name="Dolichyl diphosphate" compartment="l" hasOnlySubstanceUnits="false" boundaryCondition="false" constant="false" fbc:charge="-3" fbc:chemicalFormula="HO7P2Polyprenyl">
        <notes>
          <html xmlns="http://www.w3.org/1999/xhtml">
            <p>formula_charge_source: manual</p>
          </html>
        </notes>
        <annotation>
          <rdf:RDF xmlns:rdf="http://www.w3.org/1999/02/22-rdf-syntax-ns#" xmlns:dcterms="http://purl.org/dc/terms/" xmlns:vCard="http://www.w3.org/2001/vcard-rdf/3.0#" xmlns:vCard4="http://www.w3.org/2006/vcard/ns#" xmlns:bqbiol="http://biomodels.net/biology-qualifiers/" xmlns:bqmodel="http://biomodels.net/model-qualifiers/">
            <rdf:Description rdf:about="#meta_M_doldp_l">
              <bqbiol:is>
                <rdf:Bag>
                  <rdf:li rdf:resource="https://identifiers.org/pubchem.compound/24892721"/>
                  <rdf:li rdf:resource="https://identifiers.org/kegg.compound/C00621"/>
                  <rdf:li rdf:resource="https://identifiers.org/seed.compound/cpd11713"/>
                </rdf:Bag>
              </bqbiol:is>
            </rdf:Description>
          </rdf:RDF>
        </annotation>
      </species>
      <species metaid="meta_M_G13027_g" sboTerm="SBO:0000247" id="M_G13027_g" name="(Man)1 (Ser/Thr)1" compartment="g" hasOnlySubstanceUnits="false" boundaryCondition="false" constant="false" fbc:charge="0" fbc:chemicalFormula="C6H10O5">
        <notes>
          <html xmlns="http://www.w3.org/1999/xhtml">
            <p>formula_charge_source: manual</p>
          </html>
        </notes>
        <annotation>
          <rdf:RDF xmlns:rdf="http://www.w3.org/1999/02/22-rdf-syntax-ns#" xmlns:dcterms="http://purl.org/dc/terms/" xmlns:vCard="http://www.w3.org/2001/vcard-rdf/3.0#" xmlns:vCard4="http://www.w3.org/2006/vcard/ns#" xmlns:bqbiol="http://biomodels.net/biology-qualifiers/" xmlns:bqmodel="http://biomodels.net/model-qualifiers/">
            <rdf:Description rdf:about="#meta_M_G13027_g">
              <bqbiol:is>
                <rdf:Bag>
                  <rdf:li rdf:resource="https://identifiers.org/kegg.glycan/G13027"/>
                  <rdf:li rdf:resource="https://identifiers.org/kegg.compound/G13027"/>
                </rdf:Bag>
              </bqbiol:is>
            </rdf:Description>
          </rdf:RDF>
        </annotation>
      </species>
      <species metaid="meta_M_scoglycan2_g" sboTerm="SBO:0000247" id="M_scoglycan2_g" name="O-Glycan intermediate 2 ((Man)2 (Ser/Thr)1)" compartment="g" hasOnlySubstanceUnits="false" boundaryCondition="false" constant="false" fbc:charge="0" fbc:chemicalFormula="C12H20O10">
        <notes>
          <html xmlns="http://www.w3.org/1999/xhtml">
            <p>formula_charge_source: manual</p>
          </html>
        </notes>
      </species>
      <species metaid="meta_M_scoglycan3_g" sboTerm="SBO:0000247" id="M_scoglycan3_g" name="O-Glycan intermediate 3" compartment="g" hasOnlySubstanceUnits="false" boundaryCondition="false" constant="false" fbc:charge="0" fbc:chemicalFormula="C18H30O15">
        <notes>
          <html xmlns="http://www.w3.org/1999/xhtml">
            <p>formula_charge_source: manual</p>
          </html>
        </notes>
      </species>
      <species metaid="meta_M_scoglycan4_g" sboTerm="SBO:0000247" id="M_scoglycan4_g" name="O-Glycan intermediate 4" compartment="g" hasOnlySubstanceUnits="false" boundaryCondition="false" constant="false" fbc:charge="0" fbc:chemicalFormula="C24H40O20">
        <notes>
          <html xmlns="http://www.w3.org/1999/xhtml">
            <p>formula_charge_source: manual</p>
          </html>
        </notes>
      </species>
      <species metaid="meta_M_oglycanSC_g" sboTerm="SBO:0000247" id="M_oglycanSC_g" name="O-Glycan of S. cerevisiae" compartment="g" hasOnlySubstanceUnits="false" boundaryCondition="false" constant="false" fbc:charge="0" fbc:chemicalFormula="C30H50O25">
        <notes>
          <html xmlns="http://www.w3.org/1999/xhtml">
            <p>formula_charge_source: manual</p>
          </html>
        </notes>
      </species>
      <species metaid="meta_M_nad_e" sboTerm="SBO:0000247" id="M_nad_e" name="NAD" compartment="e" hasOnlySubstanceUnits="false" boundaryCondition="false" constant="false" fbc:charge="-1" fbc:chemicalFormula="C21H26N7O14P2">
        <notes>
          <html xmlns="http://www.w3.org/1999/xhtml">
            <p>formula_charge_source: biocyc</p>
          </html>
        </notes>
        <annotation>
          <rdf:RDF xmlns:rdf="http://www.w3.org/1999/02/22-rdf-syntax-ns#" xmlns:dcterms="http://purl.org/dc/terms/" xmlns:vCard="http://www.w3.org/2001/vcard-rdf/3.0#" xmlns:vCard4="http://www.w3.org/2006/vcard/ns#" xmlns:bqbiol="http://biomodels.net/biology-qualifiers/" xmlns:bqmodel="http://biomodels.net/model-qualifiers/">
            <rdf:Description rdf:about="#meta_M_nad_e">
              <bqbiol:is>
                <rdf:Bag>
                  <rdf:li rdf:resource="https://identifiers.org/ymdb/YMDB00110"/>
                  <rdf:li rdf:resource="https://identifiers.org/biocyc/META:NAD"/>
                  <rdf:li rdf:resource="https://identifiers.org/seed.compound/cpd00003"/>
                  <rdf:li rdf:resource="https://identifiers.org/kegg.compound/C00003"/>
                  <rdf:li rdf:resource="https://identifiers.org/pubchem.compound/5893"/>
                  <rdf:li rdf:resource="https://identifiers.org/chebi/CHEBI:57540"/>
                </rdf:Bag>
              </bqbiol:is>
            </rdf:Description>
          </rdf:RDF>
        </annotation>
      </species>
      <species metaid="meta_M_nadp_e" sboTerm="SBO:0000247" id="M_nadp_e" name="NADP(+)" compartment="e" hasOnlySubstanceUnits="false" boundaryCondition="false" constant="false" fbc:charge="-3" fbc:chemicalFormula="C21H25N7O17P3">
        <notes>
          <html xmlns="http://www.w3.org/1999/xhtml">
            <p>formula_charge_source: biocyc</p>
          </html>
        </notes>
        <annotation>
          <rdf:RDF xmlns:rdf="http://www.w3.org/1999/02/22-rdf-syntax-ns#" xmlns:dcterms="http://purl.org/dc/terms/" xmlns:vCard="http://www.w3.org/2001/vcard-rdf/3.0#" xmlns:vCard4="http://www.w3.org/2006/vcard/ns#" xmlns:bqbiol="http://biomodels.net/biology-qualifiers/" xmlns:bqmodel="http://biomodels.net/model-qualifiers/">
            <rdf:Description rdf:about="#meta_M_nadp_e">
              <bqbiol:is>
                <rdf:Bag>
                  <rdf:li rdf:resource="https://identifiers.org/ymdb/YMDB00427"/>
                  <rdf:li rdf:resource="https://identifiers.org/biocyc/META:NADP"/>
                  <rdf:li rdf:resource="https://identifiers.org/seed.compound/cpd00006"/>
                  <rdf:li rdf:resource="https://identifiers.org/kegg.compound/C00006"/>
                  <rdf:li rdf:resource="https://identifiers.org/pubchem.compound/5886"/>
                  <rdf:li rdf:resource="https://identifiers.org/chebi/CHEBI:58349"/>
                </rdf:Bag>
              </bqbiol:is>
            </rdf:Description>
          </rdf:RDF>
        </annotation>
      </species>
      <species metaid="meta_M_pydx5p_e" sboTerm="SBO:0000247" id="M_pydx5p_e" name="pyridoxal 5&apos;-phosphate" compartment="e" hasOnlySubstanceUnits="false" boundaryCondition="false" constant="false" fbc:charge="-2" fbc:chemicalFormula="C8H8N1O6P1">
        <notes>
          <html xmlns="http://www.w3.org/1999/xhtml">
            <p>formula_charge_source: biocyc</p>
          </html>
        </notes>
        <annotation>
          <rdf:RDF xmlns:rdf="http://www.w3.org/1999/02/22-rdf-syntax-ns#" xmlns:dcterms="http://purl.org/dc/terms/" xmlns:vCard="http://www.w3.org/2001/vcard-rdf/3.0#" xmlns:vCard4="http://www.w3.org/2006/vcard/ns#" xmlns:bqbiol="http://biomodels.net/biology-qualifiers/" xmlns:bqmodel="http://biomodels.net/model-qualifiers/">
            <rdf:Description rdf:about="#meta_M_pydx5p_e">
              <bqbiol:is>
                <rdf:Bag>
                  <rdf:li rdf:resource="https://identifiers.org/ymdb/YMDB00363"/>
                  <rdf:li rdf:resource="https://identifiers.org/biocyc/META:PYRIDOXAL_PHOSPHATE"/>
                  <rdf:li rdf:resource="https://identifiers.org/seed.compound/cpd00016"/>
                  <rdf:li rdf:resource="https://identifiers.org/kegg.compound/C00018"/>
                  <rdf:li rdf:resource="https://identifiers.org/pubchem.compound/1051"/>
                  <rdf:li rdf:resource="https://identifiers.org/chebi/CHEBI:597326"/>
                </rdf:Bag>
              </bqbiol:is>
            </rdf:Description>
          </rdf:RDF>
        </annotation>
      </species>
      <species metaid="meta_M_q9h2_c" sboTerm="SBO:0000247" id="M_q9h2_c" name="ubiquinol-9" compartment="c" hasOnlySubstanceUnits="false" boundaryCondition="false" constant="false" fbc:charge="0" fbc:chemicalFormula="C54H84O4">
        <notes>
          <html xmlns="http://www.w3.org/1999/xhtml">
            <p>formula_charge_source: biocyc</p>
          </html>
        </notes>
        <annotation>
          <rdf:RDF xmlns:rdf="http://www.w3.org/1999/02/22-rdf-syntax-ns#" xmlns:dcterms="http://purl.org/dc/terms/" xmlns:vCard="http://www.w3.org/2001/vcard-rdf/3.0#" xmlns:vCard4="http://www.w3.org/2006/vcard/ns#" xmlns:bqbiol="http://biomodels.net/biology-qualifiers/" xmlns:bqmodel="http://biomodels.net/model-qualifiers/">
            <rdf:Description rdf:about="#meta_M_q9h2_c">
              <bqbiol:is>
                <rdf:Bag>
                  <rdf:li rdf:resource="https://identifiers.org/biocyc/META:CPD-9957"/>
                  <rdf:li rdf:resource="https://identifiers.org/seed.compound/cpd11665"/>
                  <rdf:li rdf:resource="https://identifiers.org/kegg.compound/C00390"/>
                  <rdf:li rdf:resource="https://identifiers.org/pubchem.compound/45281170"/>
                  <rdf:li rdf:resource="https://identifiers.org/chebi/CHEBI:84424"/>
                </rdf:Bag>
              </bqbiol:is>
            </rdf:Description>
          </rdf:RDF>
        </annotation>
      </species>
      <species metaid="meta_M_q9h2_e" sboTerm="SBO:0000247" id="M_q9h2_e" name="ubiquinol-9" compartment="e" hasOnlySubstanceUnits="false" boundaryCondition="false" constant="false" fbc:charge="0" fbc:chemicalFormula="C54H84O4">
        <notes>
          <html xmlns="http://www.w3.org/1999/xhtml">
            <p>formula_charge_source: biocyc</p>
          </html>
        </notes>
        <annotation>
          <rdf:RDF xmlns:rdf="http://www.w3.org/1999/02/22-rdf-syntax-ns#" xmlns:dcterms="http://purl.org/dc/terms/" xmlns:vCard="http://www.w3.org/2001/vcard-rdf/3.0#" xmlns:vCard4="http://www.w3.org/2006/vcard/ns#" xmlns:bqbiol="http://biomodels.net/biology-qualifiers/" xmlns:bqmodel="http://biomodels.net/model-qualifiers/">
            <rdf:Description rdf:about="#meta_M_q9h2_e">
              <bqbiol:is>
                <rdf:Bag>
                  <rdf:li rdf:resource="https://identifiers.org/biocyc/META:CPD-9957"/>
                  <rdf:li rdf:resource="https://identifiers.org/seed.compound/cpd11665"/>
                  <rdf:li rdf:resource="https://identifiers.org/kegg.compound/C00390"/>
                  <rdf:li rdf:resource="https://identifiers.org/pubchem.compound/45281170"/>
                  <rdf:li rdf:resource="https://identifiers.org/chebi/CHEBI:84424"/>
                </rdf:Bag>
              </bqbiol:is>
            </rdf:Description>
          </rdf:RDF>
        </annotation>
      </species>
      <species metaid="meta_M_ca2_c" sboTerm="SBO:0000247" id="M_ca2_c" name="Calcium ion" compartment="c" hasOnlySubstanceUnits="false" boundaryCondition="false" constant="false" fbc:charge="2" fbc:chemicalFormula="CA1">
        <notes>
          <html xmlns="http://www.w3.org/1999/xhtml">
            <p>formula_charge_source: biocyc</p>
          </html>
        </notes>
        <annotation>
          <rdf:RDF xmlns:rdf="http://www.w3.org/1999/02/22-rdf-syntax-ns#" xmlns:dcterms="http://purl.org/dc/terms/" xmlns:vCard="http://www.w3.org/2001/vcard-rdf/3.0#" xmlns:vCard4="http://www.w3.org/2006/vcard/ns#" xmlns:bqbiol="http://biomodels.net/biology-qualifiers/" xmlns:bqmodel="http://biomodels.net/model-qualifiers/">
            <rdf:Description rdf:about="#meta_M_ca2_c">
              <bqbiol:is>
                <rdf:Bag>
                  <rdf:li rdf:resource="https://identifiers.org/biocyc/META:CA+2"/>
                  <rdf:li rdf:resource="https://identifiers.org/pubchem.compound/271"/>
                  <rdf:li rdf:resource="https://identifiers.org/seed.compound/cpd00063"/>
                  <rdf:li rdf:resource="https://identifiers.org/kegg.compound/C00076"/>
                </rdf:Bag>
              </bqbiol:is>
            </rdf:Description>
          </rdf:RDF>
        </annotation>
      </species>
      <species metaid="meta_M_cobalt2_c" sboTerm="SBO:0000247" id="M_cobalt2_c" name="Cobalt(II) ion" compartment="c" hasOnlySubstanceUnits="false" boundaryCondition="false" constant="false" fbc:charge="2" fbc:chemicalFormula="CO1">
        <notes>
          <html xmlns="http://www.w3.org/1999/xhtml">
            <p>formula_charge_source: biocyc</p>
          </html>
        </notes>
        <annotation>
          <rdf:RDF xmlns:rdf="http://www.w3.org/1999/02/22-rdf-syntax-ns#" xmlns:dcterms="http://purl.org/dc/terms/" xmlns:vCard="http://www.w3.org/2001/vcard-rdf/3.0#" xmlns:vCard4="http://www.w3.org/2006/vcard/ns#" xmlns:bqbiol="http://biomodels.net/biology-qualifiers/" xmlns:bqmodel="http://biomodels.net/model-qualifiers/">
            <rdf:Description rdf:about="#meta_M_cobalt2_c">
              <bqbiol:is>
                <rdf:Bag>
                  <rdf:li rdf:resource="https://identifiers.org/biocyc/META:CO+2"/>
                  <rdf:li rdf:resource="https://identifiers.org/pubchem.compound/104729"/>
                  <rdf:li rdf:resource="https://identifiers.org/seed.compound/cpd00149"/>
                  <rdf:li rdf:resource="https://identifiers.org/kegg.compound/C00175"/>
                </rdf:Bag>
              </bqbiol:is>
            </rdf:Description>
          </rdf:RDF>
        </annotation>
      </species>
      <species metaid="meta_M_cu2_c" sboTerm="SBO:0000247" id="M_cu2_c" name="Copper(II) ion" compartment="c" hasOnlySubstanceUnits="false" boundaryCondition="false" constant="false" fbc:charge="2" fbc:chemicalFormula="CU1">
        <notes>
          <html xmlns="http://www.w3.org/1999/xhtml">
            <p>formula_charge_source: biocyc</p>
          </html>
        </notes>
        <annotation>
          <rdf:RDF xmlns:rdf="http://www.w3.org/1999/02/22-rdf-syntax-ns#" xmlns:dcterms="http://purl.org/dc/terms/" xmlns:vCard="http://www.w3.org/2001/vcard-rdf/3.0#" xmlns:vCard4="http://www.w3.org/2006/vcard/ns#" xmlns:bqbiol="http://biomodels.net/biology-qualifiers/" xmlns:bqmodel="http://biomodels.net/model-qualifiers/">
            <rdf:Description rdf:about="#meta_M_cu2_c">
              <bqbiol:is>
                <rdf:Bag>
                  <rdf:li rdf:resource="https://identifiers.org/biocyc/META:CU+2"/>
                  <rdf:li rdf:resource="https://identifiers.org/pubchem.compound/23978"/>
                  <rdf:li rdf:resource="https://identifiers.org/seed.compound/cpd00058"/>
                  <rdf:li rdf:resource="https://identifiers.org/kegg.compound/C00070"/>
                </rdf:Bag>
              </bqbiol:is>
            </rdf:Description>
          </rdf:RDF>
        </annotation>
      </species>
      <species metaid="meta_M_mg2_c" sboTerm="SBO:0000247" id="M_mg2_c" name="Magnesium ion" compartment="c" hasOnlySubstanceUnits="false" boundaryCondition="false" constant="false" fbc:charge="2" fbc:chemicalFormula="MG1">
        <notes>
          <html xmlns="http://www.w3.org/1999/xhtml">
            <p>formula_charge_source: biocyc</p>
          </html>
        </notes>
        <annotation>
          <rdf:RDF xmlns:rdf="http://www.w3.org/1999/02/22-rdf-syntax-ns#" xmlns:dcterms="http://purl.org/dc/terms/" xmlns:vCard="http://www.w3.org/2001/vcard-rdf/3.0#" xmlns:vCard4="http://www.w3.org/2006/vcard/ns#" xmlns:bqbiol="http://biomodels.net/biology-qualifiers/" xmlns:bqmodel="http://biomodels.net/model-qualifiers/">
            <rdf:Description rdf:about="#meta_M_mg2_c">
              <bqbiol:is>
                <rdf:Bag>
                  <rdf:li rdf:resource="https://identifiers.org/biocyc/META:MG+2"/>
                  <rdf:li rdf:resource="https://identifiers.org/pubchem.compound/888"/>
                  <rdf:li rdf:resource="https://identifiers.org/seed.compound/cpd00254"/>
                  <rdf:li rdf:resource="https://identifiers.org/kegg.compound/C00305"/>
                </rdf:Bag>
              </bqbiol:is>
            </rdf:Description>
          </rdf:RDF>
        </annotation>
      </species>
      <species metaid="meta_M_mn2_c" sboTerm="SBO:0000247" id="M_mn2_c" name="Manganese(II) ion" compartment="c" hasOnlySubstanceUnits="false" boundaryCondition="false" constant="false" fbc:charge="2" fbc:chemicalFormula="MN1">
        <notes>
          <html xmlns="http://www.w3.org/1999/xhtml">
            <p>formula_charge_source: biocyc</p>
          </html>
        </notes>
        <annotation>
          <rdf:RDF xmlns:rdf="http://www.w3.org/1999/02/22-rdf-syntax-ns#" xmlns:dcterms="http://purl.org/dc/terms/" xmlns:vCard="http://www.w3.org/2001/vcard-rdf/3.0#" xmlns:vCard4="http://www.w3.org/2006/vcard/ns#" xmlns:bqbiol="http://biomodels.net/biology-qualifiers/" xmlns:bqmodel="http://biomodels.net/model-qualifiers/">
            <rdf:Description rdf:about="#meta_M_mn2_c">
              <bqbiol:is>
                <rdf:Bag>
                  <rdf:li rdf:resource="https://identifiers.org/biocyc/META:MN+2"/>
                  <rdf:li rdf:resource="https://identifiers.org/pubchem.compound/23930"/>
                  <rdf:li rdf:resource="https://identifiers.org/seed.compound/cpd00030"/>
                  <rdf:li rdf:resource="https://identifiers.org/kegg.compound/C00034"/>
                </rdf:Bag>
              </bqbiol:is>
            </rdf:Description>
          </rdf:RDF>
        </annotation>
      </species>
      <species metaid="meta_M_mobd_c" sboTerm="SBO:0000247" id="M_mobd_c" name="Molybdate" compartment="c" hasOnlySubstanceUnits="false" boundaryCondition="false" constant="false" fbc:charge="-2" fbc:chemicalFormula="O4MO1">
        <notes>
          <html xmlns="http://www.w3.org/1999/xhtml">
            <p>formula_charge_source: biocyc</p>
          </html>
        </notes>
        <annotation>
          <rdf:RDF xmlns:rdf="http://www.w3.org/1999/02/22-rdf-syntax-ns#" xmlns:dcterms="http://purl.org/dc/terms/" xmlns:vCard="http://www.w3.org/2001/vcard-rdf/3.0#" xmlns:vCard4="http://www.w3.org/2006/vcard/ns#" xmlns:bqbiol="http://biomodels.net/biology-qualifiers/" xmlns:bqmodel="http://biomodels.net/model-qualifiers/">
            <rdf:Description rdf:about="#meta_M_mobd_c">
              <bqbiol:is>
                <rdf:Bag>
                  <rdf:li rdf:resource="https://identifiers.org/biocyc/META:CPD-3"/>
                  <rdf:li rdf:resource="https://identifiers.org/pubchem.compound/82208"/>
                  <rdf:li rdf:resource="https://identifiers.org/seed.compound/cpd11574"/>
                  <rdf:li rdf:resource="https://identifiers.org/kegg.compound/C06232"/>
                </rdf:Bag>
              </bqbiol:is>
            </rdf:Description>
          </rdf:RDF>
        </annotation>
      </species>
      <species metaid="meta_M_ni2_c" sboTerm="SBO:0000247" id="M_ni2_c" name="Nickel(II) ion" compartment="c" hasOnlySubstanceUnits="false" boundaryCondition="false" constant="false" fbc:charge="2" fbc:chemicalFormula="NI1">
        <notes>
          <html xmlns="http://www.w3.org/1999/xhtml">
            <p>formula_charge_source: biocyc</p>
          </html>
        </notes>
        <annotation>
          <rdf:RDF xmlns:rdf="http://www.w3.org/1999/02/22-rdf-syntax-ns#" xmlns:dcterms="http://purl.org/dc/terms/" xmlns:vCard="http://www.w3.org/2001/vcard-rdf/3.0#" xmlns:vCard4="http://www.w3.org/2006/vcard/ns#" xmlns:bqbiol="http://biomodels.net/biology-qualifiers/" xmlns:bqmodel="http://biomodels.net/model-qualifiers/">
            <rdf:Description rdf:about="#meta_M_ni2_c">
              <bqbiol:is>
                <rdf:Bag>
                  <rdf:li rdf:resource="https://identifiers.org/biocyc/META:NI+2"/>
                  <rdf:li rdf:resource="https://identifiers.org/pubchem.compound/934"/>
                  <rdf:li rdf:resource="https://identifiers.org/seed.compound/cpd20862"/>
                  <rdf:li rdf:resource="https://identifiers.org/kegg.compound/C19609"/>
                </rdf:Bag>
              </bqbiol:is>
            </rdf:Description>
          </rdf:RDF>
        </annotation>
      </species>
      <species metaid="meta_M_zn2_c" sboTerm="SBO:0000247" id="M_zn2_c" name="Zinc(II) ion" compartment="c" hasOnlySubstanceUnits="false" boundaryCondition="false" constant="false" fbc:charge="2" fbc:chemicalFormula="ZN1">
        <notes>
          <html xmlns="http://www.w3.org/1999/xhtml">
            <p>formula_charge_source: biocyc</p>
          </html>
        </notes>
        <annotation>
          <rdf:RDF xmlns:rdf="http://www.w3.org/1999/02/22-rdf-syntax-ns#" xmlns:dcterms="http://purl.org/dc/terms/" xmlns:vCard="http://www.w3.org/2001/vcard-rdf/3.0#" xmlns:vCard4="http://www.w3.org/2006/vcard/ns#" xmlns:bqbiol="http://biomodels.net/biology-qualifiers/" xmlns:bqmodel="http://biomodels.net/model-qualifiers/">
            <rdf:Description rdf:about="#meta_M_zn2_c">
              <bqbiol:is>
                <rdf:Bag>
                  <rdf:li rdf:resource="https://identifiers.org/biocyc/META:ZN+2"/>
                  <rdf:li rdf:resource="https://identifiers.org/pubchem.compound/32051"/>
                  <rdf:li rdf:resource="https://identifiers.org/seed.compound/cpd00034"/>
                  <rdf:li rdf:resource="https://identifiers.org/kegg.compound/C00038"/>
                </rdf:Bag>
              </bqbiol:is>
            </rdf:Description>
          </rdf:RDF>
        </annotation>
      </species>
      <species metaid="meta_M_ca2_e" sboTerm="SBO:0000247" id="M_ca2_e" name="Calcium ion" compartment="e" hasOnlySubstanceUnits="false" boundaryCondition="false" constant="false" fbc:charge="2" fbc:chemicalFormula="CA1">
        <notes>
          <html xmlns="http://www.w3.org/1999/xhtml">
            <p>formula_charge_source: biocyc</p>
          </html>
        </notes>
        <annotation>
          <rdf:RDF xmlns:rdf="http://www.w3.org/1999/02/22-rdf-syntax-ns#" xmlns:dcterms="http://purl.org/dc/terms/" xmlns:vCard="http://www.w3.org/2001/vcard-rdf/3.0#" xmlns:vCard4="http://www.w3.org/2006/vcard/ns#" xmlns:bqbiol="http://biomodels.net/biology-qualifiers/" xmlns:bqmodel="http://biomodels.net/model-qualifiers/">
            <rdf:Description rdf:about="#meta_M_ca2_e">
              <bqbiol:is>
                <rdf:Bag>
                  <rdf:li rdf:resource="https://identifiers.org/biocyc/META:CA+2"/>
                  <rdf:li rdf:resource="https://identifiers.org/pubchem.compound/271"/>
                  <rdf:li rdf:resource="https://identifiers.org/seed.compound/cpd00063"/>
                  <rdf:li rdf:resource="https://identifiers.org/kegg.compound/C00076"/>
                </rdf:Bag>
              </bqbiol:is>
            </rdf:Description>
          </rdf:RDF>
        </annotation>
      </species>
      <species metaid="meta_M_cobalt2_e" sboTerm="SBO:0000247" id="M_cobalt2_e" name="Cobalt(II) ion" compartment="e" hasOnlySubstanceUnits="false" boundaryCondition="false" constant="false" fbc:charge="2" fbc:chemicalFormula="CO1">
        <notes>
          <html xmlns="http://www.w3.org/1999/xhtml">
            <p>formula_charge_source: biocyc</p>
          </html>
        </notes>
        <annotation>
          <rdf:RDF xmlns:rdf="http://www.w3.org/1999/02/22-rdf-syntax-ns#" xmlns:dcterms="http://purl.org/dc/terms/" xmlns:vCard="http://www.w3.org/2001/vcard-rdf/3.0#" xmlns:vCard4="http://www.w3.org/2006/vcard/ns#" xmlns:bqbiol="http://biomodels.net/biology-qualifiers/" xmlns:bqmodel="http://biomodels.net/model-qualifiers/">
            <rdf:Description rdf:about="#meta_M_cobalt2_e">
              <bqbiol:is>
                <rdf:Bag>
                  <rdf:li rdf:resource="https://identifiers.org/biocyc/META:CO+2"/>
                  <rdf:li rdf:resource="https://identifiers.org/pubchem.compound/104729"/>
                  <rdf:li rdf:resource="https://identifiers.org/seed.compound/cpd00149"/>
                  <rdf:li rdf:resource="https://identifiers.org/kegg.compound/C00175"/>
                </rdf:Bag>
              </bqbiol:is>
            </rdf:Description>
          </rdf:RDF>
        </annotation>
      </species>
      <species metaid="meta_M_cu2_e" sboTerm="SBO:0000247" id="M_cu2_e" name="Copper(II) ion" compartment="e" hasOnlySubstanceUnits="false" boundaryCondition="false" constant="false" fbc:charge="2" fbc:chemicalFormula="CU1">
        <notes>
          <html xmlns="http://www.w3.org/1999/xhtml">
            <p>formula_charge_source: biocyc</p>
          </html>
        </notes>
        <annotation>
          <rdf:RDF xmlns:rdf="http://www.w3.org/1999/02/22-rdf-syntax-ns#" xmlns:dcterms="http://purl.org/dc/terms/" xmlns:vCard="http://www.w3.org/2001/vcard-rdf/3.0#" xmlns:vCard4="http://www.w3.org/2006/vcard/ns#" xmlns:bqbiol="http://biomodels.net/biology-qualifiers/" xmlns:bqmodel="http://biomodels.net/model-qualifiers/">
            <rdf:Description rdf:about="#meta_M_cu2_e">
              <bqbiol:is>
                <rdf:Bag>
                  <rdf:li rdf:resource="https://identifiers.org/biocyc/META:CU+2"/>
                  <rdf:li rdf:resource="https://identifiers.org/pubchem.compound/23978"/>
                  <rdf:li rdf:resource="https://identifiers.org/seed.compound/cpd00058"/>
                  <rdf:li rdf:resource="https://identifiers.org/kegg.compound/C00070"/>
                </rdf:Bag>
              </bqbiol:is>
            </rdf:Description>
          </rdf:RDF>
        </annotation>
      </species>
      <species metaid="meta_M_mg2_e" sboTerm="SBO:0000247" id="M_mg2_e" name="Magnesium ion" compartment="e" hasOnlySubstanceUnits="false" boundaryCondition="false" constant="false" fbc:charge="2" fbc:chemicalFormula="MG1">
        <notes>
          <html xmlns="http://www.w3.org/1999/xhtml">
            <p>formula_charge_source: biocyc</p>
          </html>
        </notes>
        <annotation>
          <rdf:RDF xmlns:rdf="http://www.w3.org/1999/02/22-rdf-syntax-ns#" xmlns:dcterms="http://purl.org/dc/terms/" xmlns:vCard="http://www.w3.org/2001/vcard-rdf/3.0#" xmlns:vCard4="http://www.w3.org/2006/vcard/ns#" xmlns:bqbiol="http://biomodels.net/biology-qualifiers/" xmlns:bqmodel="http://biomodels.net/model-qualifiers/">
            <rdf:Description rdf:about="#meta_M_mg2_e">
              <bqbiol:is>
                <rdf:Bag>
                  <rdf:li rdf:resource="https://identifiers.org/biocyc/META:MG+2"/>
                  <rdf:li rdf:resource="https://identifiers.org/pubchem.compound/888"/>
                  <rdf:li rdf:resource="https://identifiers.org/seed.compound/cpd00254"/>
                  <rdf:li rdf:resource="https://identifiers.org/kegg.compound/C00305"/>
                </rdf:Bag>
              </bqbiol:is>
            </rdf:Description>
          </rdf:RDF>
        </annotation>
      </species>
      <species metaid="meta_M_mn2_e" sboTerm="SBO:0000247" id="M_mn2_e" name="Manganese(II) ion" compartment="e" hasOnlySubstanceUnits="false" boundaryCondition="false" constant="false" fbc:charge="2" fbc:chemicalFormula="MN1">
        <notes>
          <html xmlns="http://www.w3.org/1999/xhtml">
            <p>formula_charge_source: biocyc</p>
          </html>
        </notes>
        <annotation>
          <rdf:RDF xmlns:rdf="http://www.w3.org/1999/02/22-rdf-syntax-ns#" xmlns:dcterms="http://purl.org/dc/terms/" xmlns:vCard="http://www.w3.org/2001/vcard-rdf/3.0#" xmlns:vCard4="http://www.w3.org/2006/vcard/ns#" xmlns:bqbiol="http://biomodels.net/biology-qualifiers/" xmlns:bqmodel="http://biomodels.net/model-qualifiers/">
            <rdf:Description rdf:about="#meta_M_mn2_e">
              <bqbiol:is>
                <rdf:Bag>
                  <rdf:li rdf:resource="https://identifiers.org/biocyc/META:MN+2"/>
                  <rdf:li rdf:resource="https://identifiers.org/pubchem.compound/23930"/>
                  <rdf:li rdf:resource="https://identifiers.org/seed.compound/cpd00030"/>
                  <rdf:li rdf:resource="https://identifiers.org/kegg.compound/C00034"/>
                </rdf:Bag>
              </bqbiol:is>
            </rdf:Description>
          </rdf:RDF>
        </annotation>
      </species>
      <species metaid="meta_M_mobd_e" sboTerm="SBO:0000247" id="M_mobd_e" name="Molybdate" compartment="e" hasOnlySubstanceUnits="false" boundaryCondition="false" constant="false" fbc:charge="-2" fbc:chemicalFormula="O4MO1">
        <notes>
          <html xmlns="http://www.w3.org/1999/xhtml">
            <p>formula_charge_source: biocyc</p>
          </html>
        </notes>
        <annotation>
          <rdf:RDF xmlns:rdf="http://www.w3.org/1999/02/22-rdf-syntax-ns#" xmlns:dcterms="http://purl.org/dc/terms/" xmlns:vCard="http://www.w3.org/2001/vcard-rdf/3.0#" xmlns:vCard4="http://www.w3.org/2006/vcard/ns#" xmlns:bqbiol="http://biomodels.net/biology-qualifiers/" xmlns:bqmodel="http://biomodels.net/model-qualifiers/">
            <rdf:Description rdf:about="#meta_M_mobd_e">
              <bqbiol:is>
                <rdf:Bag>
                  <rdf:li rdf:resource="https://identifiers.org/biocyc/META:CPD-3"/>
                  <rdf:li rdf:resource="https://identifiers.org/pubchem.compound/82208"/>
                  <rdf:li rdf:resource="https://identifiers.org/seed.compound/cpd11574"/>
                  <rdf:li rdf:resource="https://identifiers.org/kegg.compound/C06232"/>
                </rdf:Bag>
              </bqbiol:is>
            </rdf:Description>
          </rdf:RDF>
        </annotation>
      </species>
      <species metaid="meta_M_ni2_e" sboTerm="SBO:0000247" id="M_ni2_e" name="Nickel(II) ion" compartment="e" hasOnlySubstanceUnits="false" boundaryCondition="false" constant="false" fbc:charge="2" fbc:chemicalFormula="NI1">
        <notes>
          <html xmlns="http://www.w3.org/1999/xhtml">
            <p>formula_charge_source: biocyc</p>
          </html>
        </notes>
        <annotation>
          <rdf:RDF xmlns:rdf="http://www.w3.org/1999/02/22-rdf-syntax-ns#" xmlns:dcterms="http://purl.org/dc/terms/" xmlns:vCard="http://www.w3.org/2001/vcard-rdf/3.0#" xmlns:vCard4="http://www.w3.org/2006/vcard/ns#" xmlns:bqbiol="http://biomodels.net/biology-qualifiers/" xmlns:bqmodel="http://biomodels.net/model-qualifiers/">
            <rdf:Description rdf:about="#meta_M_ni2_e">
              <bqbiol:is>
                <rdf:Bag>
                  <rdf:li rdf:resource="https://identifiers.org/biocyc/META:NI+2"/>
                  <rdf:li rdf:resource="https://identifiers.org/pubchem.compound/934"/>
                  <rdf:li rdf:resource="https://identifiers.org/seed.compound/cpd20862"/>
                  <rdf:li rdf:resource="https://identifiers.org/kegg.compound/C19609"/>
                </rdf:Bag>
              </bqbiol:is>
            </rdf:Description>
          </rdf:RDF>
        </annotation>
      </species>
      <species metaid="meta_M_zn2_e" sboTerm="SBO:0000247" id="M_zn2_e" name="Zinc(II) ion" compartment="e" hasOnlySubstanceUnits="false" boundaryCondition="false" constant="false" fbc:charge="2" fbc:chemicalFormula="ZN1">
        <notes>
          <html xmlns="http://www.w3.org/1999/xhtml">
            <p>formula_charge_source: biocyc</p>
          </html>
        </notes>
        <annotation>
          <rdf:RDF xmlns:rdf="http://www.w3.org/1999/02/22-rdf-syntax-ns#" xmlns:dcterms="http://purl.org/dc/terms/" xmlns:vCard="http://www.w3.org/2001/vcard-rdf/3.0#" xmlns:vCard4="http://www.w3.org/2006/vcard/ns#" xmlns:bqbiol="http://biomodels.net/biology-qualifiers/" xmlns:bqmodel="http://biomodels.net/model-qualifiers/">
            <rdf:Description rdf:about="#meta_M_zn2_e">
              <bqbiol:is>
                <rdf:Bag>
                  <rdf:li rdf:resource="https://identifiers.org/biocyc/META:ZN+2"/>
                  <rdf:li rdf:resource="https://identifiers.org/pubchem.compound/32051"/>
                  <rdf:li rdf:resource="https://identifiers.org/seed.compound/cpd00034"/>
                  <rdf:li rdf:resource="https://identifiers.org/kegg.compound/C00038"/>
                </rdf:Bag>
              </bqbiol:is>
            </rdf:Description>
          </rdf:RDF>
        </annotation>
      </species>
      <species metaid="meta_M_mi3p__D_r" sboTerm="SBO:0000247" id="M_mi3p__D_r" name="1D-myo-inositol 3-phosphate" compartment="r" hasOnlySubstanceUnits="false" boundaryCondition="false" constant="false" fbc:charge="-2" fbc:chemicalFormula="C6H11O9P1">
        <notes>
          <html xmlns="http://www.w3.org/1999/xhtml">
            <p>formula_charge_source: biocyc</p>
          </html>
        </notes>
        <annotation>
          <rdf:RDF xmlns:rdf="http://www.w3.org/1999/02/22-rdf-syntax-ns#" xmlns:dcterms="http://purl.org/dc/terms/" xmlns:vCard="http://www.w3.org/2001/vcard-rdf/3.0#" xmlns:vCard4="http://www.w3.org/2006/vcard/ns#" xmlns:bqbiol="http://biomodels.net/biology-qualifiers/" xmlns:bqmodel="http://biomodels.net/model-qualifiers/">
            <rdf:Description rdf:about="#meta_M_mi3p__D_r">
              <bqbiol:is>
                <rdf:Bag>
                  <rdf:li rdf:resource="https://identifiers.org/ymdb/YMDB00715"/>
                  <rdf:li rdf:resource="https://identifiers.org/biocyc/META:1-L-MYO-INOSITOL-1-P"/>
                  <rdf:li rdf:resource="https://identifiers.org/seed.compound/cpd02484"/>
                  <rdf:li rdf:resource="https://identifiers.org/kegg.compound/C04006"/>
                  <rdf:li rdf:resource="https://identifiers.org/pubchem.compound/440194"/>
                  <rdf:li rdf:resource="https://identifiers.org/chebi/CHEBI:58401"/>
                </rdf:Bag>
              </bqbiol:is>
            </rdf:Description>
          </rdf:RDF>
        </annotation>
      </species>
      <species metaid="meta_M_odecoa_m" sboTerm="SBO:0000247" id="M_odecoa_m" name="oleoyl-CoA" compartment="m" hasOnlySubstanceUnits="false" boundaryCondition="false" constant="false" fbc:charge="-4" fbc:chemicalFormula="C39H64N7O17P3S1">
        <notes>
          <html xmlns="http://www.w3.org/1999/xhtml">
            <p>formula_charge_source: biocyc</p>
          </html>
        </notes>
        <annotation>
          <rdf:RDF xmlns:rdf="http://www.w3.org/1999/02/22-rdf-syntax-ns#" xmlns:dcterms="http://purl.org/dc/terms/" xmlns:vCard="http://www.w3.org/2001/vcard-rdf/3.0#" xmlns:vCard4="http://www.w3.org/2006/vcard/ns#" xmlns:bqbiol="http://biomodels.net/biology-qualifiers/" xmlns:bqmodel="http://biomodels.net/model-qualifiers/">
            <rdf:Description rdf:about="#meta_M_odecoa_m">
              <bqbiol:is>
                <rdf:Bag>
                  <rdf:li rdf:resource="https://identifiers.org/ymdb/YMDB00539"/>
                  <rdf:li rdf:resource="https://identifiers.org/biocyc/META:OLEOYL-COA"/>
                  <rdf:li rdf:resource="https://identifiers.org/seed.compound/cpd00399"/>
                  <rdf:li rdf:resource="https://identifiers.org/kegg.compound/C00510"/>
                  <rdf:li rdf:resource="https://identifiers.org/pubchem.compound/5497111"/>
                  <rdf:li rdf:resource="https://identifiers.org/chebi/CHEBI:57387"/>
                </rdf:Bag>
              </bqbiol:is>
            </rdf:Description>
          </rdf:RDF>
        </annotation>
      </species>
      <species metaid="meta_M_stcoa_r" sboTerm="SBO:0000247" id="M_stcoa_r" name="stearoyl-CoA" compartment="r" hasOnlySubstanceUnits="false" boundaryCondition="false" constant="false" fbc:charge="-4" fbc:chemicalFormula="C39H66N7O17P3S1">
        <notes>
          <html xmlns="http://www.w3.org/1999/xhtml">
            <p>formula_charge_source: biocyc</p>
          </html>
        </notes>
        <annotation>
          <rdf:RDF xmlns:rdf="http://www.w3.org/1999/02/22-rdf-syntax-ns#" xmlns:dcterms="http://purl.org/dc/terms/" xmlns:vCard="http://www.w3.org/2001/vcard-rdf/3.0#" xmlns:vCard4="http://www.w3.org/2006/vcard/ns#" xmlns:bqbiol="http://biomodels.net/biology-qualifiers/" xmlns:bqmodel="http://biomodels.net/model-qualifiers/">
            <rdf:Description rdf:about="#meta_M_stcoa_r">
              <bqbiol:is>
                <rdf:Bag>
                  <rdf:li rdf:resource="https://identifiers.org/ymdb/YMDB00538"/>
                  <rdf:li rdf:resource="https://identifiers.org/biocyc/META:STEAROYL-COA"/>
                  <rdf:li rdf:resource="https://identifiers.org/seed.compound/cpd00327"/>
                  <rdf:li rdf:resource="https://identifiers.org/kegg.compound/C00412"/>
                  <rdf:li rdf:resource="https://identifiers.org/pubchem.compound/94140"/>
                  <rdf:li rdf:resource="https://identifiers.org/chebi/CHEBI:57394"/>
                </rdf:Bag>
              </bqbiol:is>
            </rdf:Description>
          </rdf:RDF>
        </annotation>
      </species>
      <species metaid="meta_M_odecoa_r" sboTerm="SBO:0000247" id="M_odecoa_r" name="oleoyl-CoA" compartment="r" hasOnlySubstanceUnits="false" boundaryCondition="false" constant="false" fbc:charge="-4" fbc:chemicalFormula="C39H64N7O17P3S1">
        <notes>
          <html xmlns="http://www.w3.org/1999/xhtml">
            <p>formula_charge_source: biocyc</p>
          </html>
        </notes>
        <annotation>
          <rdf:RDF xmlns:rdf="http://www.w3.org/1999/02/22-rdf-syntax-ns#" xmlns:dcterms="http://purl.org/dc/terms/" xmlns:vCard="http://www.w3.org/2001/vcard-rdf/3.0#" xmlns:vCard4="http://www.w3.org/2006/vcard/ns#" xmlns:bqbiol="http://biomodels.net/biology-qualifiers/" xmlns:bqmodel="http://biomodels.net/model-qualifiers/">
            <rdf:Description rdf:about="#meta_M_odecoa_r">
              <bqbiol:is>
                <rdf:Bag>
                  <rdf:li rdf:resource="https://identifiers.org/ymdb/YMDB00539"/>
                  <rdf:li rdf:resource="https://identifiers.org/biocyc/META:OLEOYL-COA"/>
                  <rdf:li rdf:resource="https://identifiers.org/seed.compound/cpd00399"/>
                  <rdf:li rdf:resource="https://identifiers.org/kegg.compound/C00510"/>
                  <rdf:li rdf:resource="https://identifiers.org/pubchem.compound/5497111"/>
                  <rdf:li rdf:resource="https://identifiers.org/chebi/CHEBI:57387"/>
                </rdf:Bag>
              </bqbiol:is>
            </rdf:Description>
          </rdf:RDF>
        </annotation>
      </species>
      <species metaid="meta_M_acylcoa_c" sboTerm="SBO:0000247" id="M_acylcoa_c" name="Acyl-CoA" compartment="c" hasOnlySubstanceUnits="false" boundaryCondition="false" constant="false" fbc:charge="-4" fbc:chemicalFormula="C21H31N7O16P3SAcyl">
        <notes>
          <html xmlns="http://www.w3.org/1999/xhtml">
            <p>formula_charge_source: manual</p>
          </html>
        </notes>
        <annotation>
          <rdf:RDF xmlns:rdf="http://www.w3.org/1999/02/22-rdf-syntax-ns#" xmlns:dcterms="http://purl.org/dc/terms/" xmlns:vCard="http://www.w3.org/2001/vcard-rdf/3.0#" xmlns:vCard4="http://www.w3.org/2006/vcard/ns#" xmlns:bqbiol="http://biomodels.net/biology-qualifiers/" xmlns:bqmodel="http://biomodels.net/model-qualifiers/">
            <rdf:Description rdf:about="#meta_M_acylcoa_c">
              <bqbiol:is>
                <rdf:Bag>
                  <rdf:li rdf:resource="https://identifiers.org/kegg.compound/C00040"/>
                  <rdf:li rdf:resource="https://identifiers.org/seed.compound/cpd11611"/>
                </rdf:Bag>
              </bqbiol:is>
            </rdf:Description>
          </rdf:RDF>
        </annotation>
      </species>
      <species metaid="meta_M_acylcoa_l" sboTerm="SBO:0000247" id="M_acylcoa_l" name="Acyl-CoA" compartment="l" hasOnlySubstanceUnits="false" boundaryCondition="false" constant="false" fbc:charge="-4" fbc:chemicalFormula="C21H31N7O16P3SAcyl">
        <notes>
          <html xmlns="http://www.w3.org/1999/xhtml">
            <p>formula_charge_source: manual</p>
          </html>
        </notes>
        <annotation>
          <rdf:RDF xmlns:rdf="http://www.w3.org/1999/02/22-rdf-syntax-ns#" xmlns:dcterms="http://purl.org/dc/terms/" xmlns:vCard="http://www.w3.org/2001/vcard-rdf/3.0#" xmlns:vCard4="http://www.w3.org/2006/vcard/ns#" xmlns:bqbiol="http://biomodels.net/biology-qualifiers/" xmlns:bqmodel="http://biomodels.net/model-qualifiers/">
            <rdf:Description rdf:about="#meta_M_acylcoa_l">
              <bqbiol:is>
                <rdf:Bag>
                  <rdf:li rdf:resource="https://identifiers.org/kegg.compound/C00040"/>
                  <rdf:li rdf:resource="https://identifiers.org/seed.compound/cpd11611"/>
                </rdf:Bag>
              </bqbiol:is>
            </rdf:Description>
          </rdf:RDF>
        </annotation>
      </species>
      <species metaid="meta_M_acylcoa_m" sboTerm="SBO:0000247" id="M_acylcoa_m" name="Acyl-CoA" compartment="m" hasOnlySubstanceUnits="false" boundaryCondition="false" constant="false" fbc:charge="-4" fbc:chemicalFormula="C21H31N7O16P3SAcyl">
        <notes>
          <html xmlns="http://www.w3.org/1999/xhtml">
            <p>formula_charge_source: manual</p>
          </html>
        </notes>
        <annotation>
          <rdf:RDF xmlns:rdf="http://www.w3.org/1999/02/22-rdf-syntax-ns#" xmlns:dcterms="http://purl.org/dc/terms/" xmlns:vCard="http://www.w3.org/2001/vcard-rdf/3.0#" xmlns:vCard4="http://www.w3.org/2006/vcard/ns#" xmlns:bqbiol="http://biomodels.net/biology-qualifiers/" xmlns:bqmodel="http://biomodels.net/model-qualifiers/">
            <rdf:Description rdf:about="#meta_M_acylcoa_m">
              <bqbiol:is>
                <rdf:Bag>
                  <rdf:li rdf:resource="https://identifiers.org/kegg.compound/C00040"/>
                  <rdf:li rdf:resource="https://identifiers.org/seed.compound/cpd11611"/>
                </rdf:Bag>
              </bqbiol:is>
            </rdf:Description>
          </rdf:RDF>
        </annotation>
      </species>
      <species metaid="meta_M_acylcoa_r" sboTerm="SBO:0000247" id="M_acylcoa_r" name="Acyl-CoA" compartment="r" hasOnlySubstanceUnits="false" boundaryCondition="false" constant="false" fbc:charge="-4" fbc:chemicalFormula="C21H31N7O16P3SAcyl">
        <notes>
          <html xmlns="http://www.w3.org/1999/xhtml">
            <p>formula_charge_source: manual</p>
          </html>
        </notes>
        <annotation>
          <rdf:RDF xmlns:rdf="http://www.w3.org/1999/02/22-rdf-syntax-ns#" xmlns:dcterms="http://purl.org/dc/terms/" xmlns:vCard="http://www.w3.org/2001/vcard-rdf/3.0#" xmlns:vCard4="http://www.w3.org/2006/vcard/ns#" xmlns:bqbiol="http://biomodels.net/biology-qualifiers/" xmlns:bqmodel="http://biomodels.net/model-qualifiers/">
            <rdf:Description rdf:about="#meta_M_acylcoa_r">
              <bqbiol:is>
                <rdf:Bag>
                  <rdf:li rdf:resource="https://identifiers.org/kegg.compound/C00040"/>
                  <rdf:li rdf:resource="https://identifiers.org/seed.compound/cpd11611"/>
                </rdf:Bag>
              </bqbiol:is>
            </rdf:Description>
          </rdf:RDF>
        </annotation>
      </species>
      <species metaid="meta_M_acylcoa_rm" sboTerm="SBO:0000247" id="M_acylcoa_rm" name="Acyl-CoA" compartment="rm" hasOnlySubstanceUnits="false" boundaryCondition="false" constant="false" fbc:charge="-4" fbc:chemicalFormula="C21H31N7O16P3SAcyl">
        <notes>
          <html xmlns="http://www.w3.org/1999/xhtml">
            <p>formula_charge_source: manual</p>
          </html>
        </notes>
        <annotation>
          <rdf:RDF xmlns:rdf="http://www.w3.org/1999/02/22-rdf-syntax-ns#" xmlns:dcterms="http://purl.org/dc/terms/" xmlns:vCard="http://www.w3.org/2001/vcard-rdf/3.0#" xmlns:vCard4="http://www.w3.org/2006/vcard/ns#" xmlns:bqbiol="http://biomodels.net/biology-qualifiers/" xmlns:bqmodel="http://biomodels.net/model-qualifiers/">
            <rdf:Description rdf:about="#meta_M_acylcoa_rm">
              <bqbiol:is>
                <rdf:Bag>
                  <rdf:li rdf:resource="https://identifiers.org/kegg.compound/C00040"/>
                  <rdf:li rdf:resource="https://identifiers.org/seed.compound/cpd11611"/>
                </rdf:Bag>
              </bqbiol:is>
            </rdf:Description>
          </rdf:RDF>
        </annotation>
      </species>
      <species metaid="meta_M_acylcoa_x" sboTerm="SBO:0000247" id="M_acylcoa_x" name="Acyl-CoA" compartment="x" hasOnlySubstanceUnits="false" boundaryCondition="false" constant="false" fbc:charge="-4" fbc:chemicalFormula="C21H31N7O16P3SAcyl">
        <notes>
          <html xmlns="http://www.w3.org/1999/xhtml">
            <p>formula_charge_source: manual</p>
          </html>
        </notes>
        <annotation>
          <rdf:RDF xmlns:rdf="http://www.w3.org/1999/02/22-rdf-syntax-ns#" xmlns:dcterms="http://purl.org/dc/terms/" xmlns:vCard="http://www.w3.org/2001/vcard-rdf/3.0#" xmlns:vCard4="http://www.w3.org/2006/vcard/ns#" xmlns:bqbiol="http://biomodels.net/biology-qualifiers/" xmlns:bqmodel="http://biomodels.net/model-qualifiers/">
            <rdf:Description rdf:about="#meta_M_acylcoa_x">
              <bqbiol:is>
                <rdf:Bag>
                  <rdf:li rdf:resource="https://identifiers.org/kegg.compound/C00040"/>
                  <rdf:li rdf:resource="https://identifiers.org/seed.compound/cpd11611"/>
                </rdf:Bag>
              </bqbiol:is>
            </rdf:Description>
          </rdf:RDF>
        </annotation>
      </species>
      <species metaid="meta_M_acylcoa_mm" sboTerm="SBO:0000247" id="M_acylcoa_mm" name="Acyl-CoA" compartment="mm" hasOnlySubstanceUnits="false" boundaryCondition="false" constant="false" fbc:charge="-4" fbc:chemicalFormula="C21H31N7O16P3SAcyl">
        <notes>
          <html xmlns="http://www.w3.org/1999/xhtml">
            <p>formula_charge_source: manual</p>
          </html>
        </notes>
        <annotation>
          <rdf:RDF xmlns:rdf="http://www.w3.org/1999/02/22-rdf-syntax-ns#" xmlns:dcterms="http://purl.org/dc/terms/" xmlns:vCard="http://www.w3.org/2001/vcard-rdf/3.0#" xmlns:vCard4="http://www.w3.org/2006/vcard/ns#" xmlns:bqbiol="http://biomodels.net/biology-qualifiers/" xmlns:bqmodel="http://biomodels.net/model-qualifiers/">
            <rdf:Description rdf:about="#meta_M_acylcoa_mm">
              <bqbiol:is>
                <rdf:Bag>
                  <rdf:li rdf:resource="https://identifiers.org/kegg.compound/C00040"/>
                  <rdf:li rdf:resource="https://identifiers.org/seed.compound/cpd11611"/>
                </rdf:Bag>
              </bqbiol:is>
            </rdf:Description>
          </rdf:RDF>
        </annotation>
      </species>
      <species metaid="meta_M_falpd_l" sboTerm="SBO:0000247" id="M_falpd_l" name="Fatty acid (from lipid)" compartment="l" hasOnlySubstanceUnits="false" boundaryCondition="false" constant="false" fbc:charge="-1" fbc:chemicalFormula="AcylO">
        <notes>
          <html xmlns="http://www.w3.org/1999/xhtml">
            <p>formula_charge_source: manual</p>
          </html>
        </notes>
        <annotation>
          <rdf:RDF xmlns:rdf="http://www.w3.org/1999/02/22-rdf-syntax-ns#" xmlns:dcterms="http://purl.org/dc/terms/" xmlns:vCard="http://www.w3.org/2001/vcard-rdf/3.0#" xmlns:vCard4="http://www.w3.org/2006/vcard/ns#" xmlns:bqbiol="http://biomodels.net/biology-qualifiers/" xmlns:bqmodel="http://biomodels.net/model-qualifiers/">
            <rdf:Description rdf:about="#meta_M_falpd_l">
              <bqbiol:is>
                <rdf:Bag>
                  <rdf:li rdf:resource="https://identifiers.org/kegg.compound/C00162"/>
                  <rdf:li rdf:resource="https://identifiers.org/seed.compound/cpd19000"/>
                </rdf:Bag>
              </bqbiol:is>
            </rdf:Description>
          </rdf:RDF>
        </annotation>
      </species>
      <species metaid="meta_M_falpd_m" sboTerm="SBO:0000247" id="M_falpd_m" name="Fatty acid (from lipid)" compartment="m" hasOnlySubstanceUnits="false" boundaryCondition="false" constant="false" fbc:charge="-1" fbc:chemicalFormula="AcylO">
        <notes>
          <html xmlns="http://www.w3.org/1999/xhtml">
            <p>formula_charge_source: manual</p>
          </html>
        </notes>
        <annotation>
          <rdf:RDF xmlns:rdf="http://www.w3.org/1999/02/22-rdf-syntax-ns#" xmlns:dcterms="http://purl.org/dc/terms/" xmlns:vCard="http://www.w3.org/2001/vcard-rdf/3.0#" xmlns:vCard4="http://www.w3.org/2006/vcard/ns#" xmlns:bqbiol="http://biomodels.net/biology-qualifiers/" xmlns:bqmodel="http://biomodels.net/model-qualifiers/">
            <rdf:Description rdf:about="#meta_M_falpd_m">
              <bqbiol:is>
                <rdf:Bag>
                  <rdf:li rdf:resource="https://identifiers.org/kegg.compound/C00162"/>
                  <rdf:li rdf:resource="https://identifiers.org/seed.compound/cpd19000"/>
                </rdf:Bag>
              </bqbiol:is>
            </rdf:Description>
          </rdf:RDF>
        </annotation>
      </species>
      <species metaid="meta_M_falpd_rm" sboTerm="SBO:0000247" id="M_falpd_rm" name="Fatty acid (from lipid)" compartment="rm" hasOnlySubstanceUnits="false" boundaryCondition="false" constant="false" fbc:charge="-1" fbc:chemicalFormula="AcylO">
        <notes>
          <html xmlns="http://www.w3.org/1999/xhtml">
            <p>formula_charge_source: manual</p>
          </html>
        </notes>
        <annotation>
          <rdf:RDF xmlns:rdf="http://www.w3.org/1999/02/22-rdf-syntax-ns#" xmlns:dcterms="http://purl.org/dc/terms/" xmlns:vCard="http://www.w3.org/2001/vcard-rdf/3.0#" xmlns:vCard4="http://www.w3.org/2006/vcard/ns#" xmlns:bqbiol="http://biomodels.net/biology-qualifiers/" xmlns:bqmodel="http://biomodels.net/model-qualifiers/">
            <rdf:Description rdf:about="#meta_M_falpd_rm">
              <bqbiol:is>
                <rdf:Bag>
                  <rdf:li rdf:resource="https://identifiers.org/kegg.compound/C00162"/>
                  <rdf:li rdf:resource="https://identifiers.org/seed.compound/cpd19000"/>
                </rdf:Bag>
              </bqbiol:is>
            </rdf:Description>
          </rdf:RDF>
        </annotation>
      </species>
      <species metaid="meta_M_falpd_en" sboTerm="SBO:0000247" id="M_falpd_en" name="Fatty acid (from lipid)" compartment="en" hasOnlySubstanceUnits="false" boundaryCondition="false" constant="false" fbc:charge="-1" fbc:chemicalFormula="AcylO">
        <notes>
          <html xmlns="http://www.w3.org/1999/xhtml">
            <p>formula_charge_source: manual</p>
          </html>
        </notes>
        <annotation>
          <rdf:RDF xmlns:rdf="http://www.w3.org/1999/02/22-rdf-syntax-ns#" xmlns:dcterms="http://purl.org/dc/terms/" xmlns:vCard="http://www.w3.org/2001/vcard-rdf/3.0#" xmlns:vCard4="http://www.w3.org/2006/vcard/ns#" xmlns:bqbiol="http://biomodels.net/biology-qualifiers/" xmlns:bqmodel="http://biomodels.net/model-qualifiers/">
            <rdf:Description rdf:about="#meta_M_falpd_en">
              <bqbiol:is>
                <rdf:Bag>
                  <rdf:li rdf:resource="https://identifiers.org/kegg.compound/C00162"/>
                  <rdf:li rdf:resource="https://identifiers.org/seed.compound/cpd19000"/>
                </rdf:Bag>
              </bqbiol:is>
            </rdf:Description>
          </rdf:RDF>
        </annotation>
      </species>
      <species metaid="meta_M_falpd_mm" sboTerm="SBO:0000247" id="M_falpd_mm" name="Fatty acid (from lipid)" compartment="mm" hasOnlySubstanceUnits="false" boundaryCondition="false" constant="false" fbc:charge="-1" fbc:chemicalFormula="AcylO">
        <notes>
          <html xmlns="http://www.w3.org/1999/xhtml">
            <p>formula_charge_source: manual</p>
          </html>
        </notes>
        <annotation>
          <rdf:RDF xmlns:rdf="http://www.w3.org/1999/02/22-rdf-syntax-ns#" xmlns:dcterms="http://purl.org/dc/terms/" xmlns:vCard="http://www.w3.org/2001/vcard-rdf/3.0#" xmlns:vCard4="http://www.w3.org/2006/vcard/ns#" xmlns:bqbiol="http://biomodels.net/biology-qualifiers/" xmlns:bqmodel="http://biomodels.net/model-qualifiers/">
            <rdf:Description rdf:about="#meta_M_falpd_mm">
              <bqbiol:is>
                <rdf:Bag>
                  <rdf:li rdf:resource="https://identifiers.org/kegg.compound/C00162"/>
                  <rdf:li rdf:resource="https://identifiers.org/seed.compound/cpd19000"/>
                </rdf:Bag>
              </bqbiol:is>
            </rdf:Description>
          </rdf:RDF>
        </annotation>
      </species>
      <species metaid="meta_M_cer_r" sboTerm="SBO:0000247" id="M_cer_r" name="Ceramide" compartment="r" hasOnlySubstanceUnits="false" boundaryCondition="false" constant="false" fbc:charge="0" fbc:chemicalFormula="Cer">
        <notes>
          <html xmlns="http://www.w3.org/1999/xhtml">
            <p>formula_charge_source: manual</p>
          </html>
        </notes>
        <annotation>
          <rdf:RDF xmlns:rdf="http://www.w3.org/1999/02/22-rdf-syntax-ns#" xmlns:dcterms="http://purl.org/dc/terms/" xmlns:vCard="http://www.w3.org/2001/vcard-rdf/3.0#" xmlns:vCard4="http://www.w3.org/2006/vcard/ns#" xmlns:bqbiol="http://biomodels.net/biology-qualifiers/" xmlns:bqmodel="http://biomodels.net/model-qualifiers/">
            <rdf:Description rdf:about="#meta_M_cer_r">
              <bqbiol:is>
                <rdf:Bag>
                  <rdf:li rdf:resource="https://identifiers.org/kegg.compound/C00195"/>
                  <rdf:li rdf:resource="https://identifiers.org/seed.compound/cpd00167"/>
                </rdf:Bag>
              </bqbiol:is>
            </rdf:Description>
          </rdf:RDF>
        </annotation>
      </species>
      <species metaid="meta_M_cer_g" sboTerm="SBO:0000247" id="M_cer_g" name="Ceramide" compartment="g" hasOnlySubstanceUnits="false" boundaryCondition="false" constant="false" fbc:charge="0" fbc:chemicalFormula="Cer">
        <notes>
          <html xmlns="http://www.w3.org/1999/xhtml">
            <p>formula_charge_source: manual</p>
          </html>
        </notes>
        <annotation>
          <rdf:RDF xmlns:rdf="http://www.w3.org/1999/02/22-rdf-syntax-ns#" xmlns:dcterms="http://purl.org/dc/terms/" xmlns:vCard="http://www.w3.org/2001/vcard-rdf/3.0#" xmlns:vCard4="http://www.w3.org/2006/vcard/ns#" xmlns:bqbiol="http://biomodels.net/biology-qualifiers/" xmlns:bqmodel="http://biomodels.net/model-qualifiers/">
            <rdf:Description rdf:about="#meta_M_cer_g">
              <bqbiol:is>
                <rdf:Bag>
                  <rdf:li rdf:resource="https://identifiers.org/kegg.compound/C00195"/>
                  <rdf:li rdf:resource="https://identifiers.org/seed.compound/cpd00167"/>
                </rdf:Bag>
              </bqbiol:is>
            </rdf:Description>
          </rdf:RDF>
        </annotation>
      </species>
      <species metaid="meta_M_cer_m" sboTerm="SBO:0000247" id="M_cer_m" name="Ceramide" compartment="m" hasOnlySubstanceUnits="false" boundaryCondition="false" constant="false" fbc:charge="0" fbc:chemicalFormula="Cer">
        <notes>
          <html xmlns="http://www.w3.org/1999/xhtml">
            <p>formula_charge_source: manual</p>
          </html>
        </notes>
        <annotation>
          <rdf:RDF xmlns:rdf="http://www.w3.org/1999/02/22-rdf-syntax-ns#" xmlns:dcterms="http://purl.org/dc/terms/" xmlns:vCard="http://www.w3.org/2001/vcard-rdf/3.0#" xmlns:vCard4="http://www.w3.org/2006/vcard/ns#" xmlns:bqbiol="http://biomodels.net/biology-qualifiers/" xmlns:bqmodel="http://biomodels.net/model-qualifiers/">
            <rdf:Description rdf:about="#meta_M_cer_m">
              <bqbiol:is>
                <rdf:Bag>
                  <rdf:li rdf:resource="https://identifiers.org/kegg.compound/C00195"/>
                  <rdf:li rdf:resource="https://identifiers.org/seed.compound/cpd00167"/>
                </rdf:Bag>
              </bqbiol:is>
            </rdf:Description>
          </rdf:RDF>
        </annotation>
      </species>
      <species metaid="meta_M_1agp_rm" sboTerm="SBO:0000247" id="M_1agp_rm" name="1-Acyl-sn-glycerol 3-phosphate" compartment="rm" hasOnlySubstanceUnits="false" boundaryCondition="false" constant="false" fbc:charge="-2" fbc:chemicalFormula="C3H6O6PAcyl">
        <notes>
          <html xmlns="http://www.w3.org/1999/xhtml">
            <p>formula_charge_source: manual</p>
          </html>
        </notes>
        <annotation>
          <rdf:RDF xmlns:rdf="http://www.w3.org/1999/02/22-rdf-syntax-ns#" xmlns:dcterms="http://purl.org/dc/terms/" xmlns:vCard="http://www.w3.org/2001/vcard-rdf/3.0#" xmlns:vCard4="http://www.w3.org/2006/vcard/ns#" xmlns:bqbiol="http://biomodels.net/biology-qualifiers/" xmlns:bqmodel="http://biomodels.net/model-qualifiers/">
            <rdf:Description rdf:about="#meta_M_1agp_rm">
              <bqbiol:is>
                <rdf:Bag>
                  <rdf:li rdf:resource="https://identifiers.org/kegg.compound/C00681"/>
                  <rdf:li rdf:resource="https://identifiers.org/seed.compound/cpd00517"/>
                </rdf:Bag>
              </bqbiol:is>
            </rdf:Description>
          </rdf:RDF>
        </annotation>
      </species>
      <species metaid="meta_M_1agp_l" sboTerm="SBO:0000247" id="M_1agp_l" name="1-Acyl-sn-glycerol 3-phosphate" compartment="l" hasOnlySubstanceUnits="false" boundaryCondition="false" constant="false" fbc:charge="-2" fbc:chemicalFormula="C3H6O6PAcyl">
        <notes>
          <html xmlns="http://www.w3.org/1999/xhtml">
            <p>formula_charge_source: manual</p>
          </html>
        </notes>
        <annotation>
          <rdf:RDF xmlns:rdf="http://www.w3.org/1999/02/22-rdf-syntax-ns#" xmlns:dcterms="http://purl.org/dc/terms/" xmlns:vCard="http://www.w3.org/2001/vcard-rdf/3.0#" xmlns:vCard4="http://www.w3.org/2006/vcard/ns#" xmlns:bqbiol="http://biomodels.net/biology-qualifiers/" xmlns:bqmodel="http://biomodels.net/model-qualifiers/">
            <rdf:Description rdf:about="#meta_M_1agp_l">
              <bqbiol:is>
                <rdf:Bag>
                  <rdf:li rdf:resource="https://identifiers.org/kegg.compound/C00681"/>
                  <rdf:li rdf:resource="https://identifiers.org/seed.compound/cpd00517"/>
                </rdf:Bag>
              </bqbiol:is>
            </rdf:Description>
          </rdf:RDF>
        </annotation>
      </species>
      <species metaid="meta_M_1agp_vm" sboTerm="SBO:0000247" id="M_1agp_vm" name="1-Acyl-sn-glycerol 3-phosphate" compartment="vm" hasOnlySubstanceUnits="false" boundaryCondition="false" constant="false" fbc:charge="-2" fbc:chemicalFormula="C3H6O6PAcyl">
        <notes>
          <html xmlns="http://www.w3.org/1999/xhtml">
            <p>formula_charge_source: manual</p>
          </html>
        </notes>
        <annotation>
          <rdf:RDF xmlns:rdf="http://www.w3.org/1999/02/22-rdf-syntax-ns#" xmlns:dcterms="http://purl.org/dc/terms/" xmlns:vCard="http://www.w3.org/2001/vcard-rdf/3.0#" xmlns:vCard4="http://www.w3.org/2006/vcard/ns#" xmlns:bqbiol="http://biomodels.net/biology-qualifiers/" xmlns:bqmodel="http://biomodels.net/model-qualifiers/">
            <rdf:Description rdf:about="#meta_M_1agp_vm">
              <bqbiol:is>
                <rdf:Bag>
                  <rdf:li rdf:resource="https://identifiers.org/kegg.compound/C00681"/>
                  <rdf:li rdf:resource="https://identifiers.org/seed.compound/cpd00517"/>
                </rdf:Bag>
              </bqbiol:is>
            </rdf:Description>
          </rdf:RDF>
        </annotation>
      </species>
      <species metaid="meta_M_1agpc_rm" sboTerm="SBO:0000247" id="M_1agpc_rm" name="1-Acyl-sn-glycero-3-phosphocholine" compartment="rm" hasOnlySubstanceUnits="false" boundaryCondition="false" constant="false" fbc:charge="0" fbc:chemicalFormula="C8H19NO6PAcyl">
        <notes>
          <html xmlns="http://www.w3.org/1999/xhtml">
            <p>formula_charge_source: manual</p>
          </html>
        </notes>
        <annotation>
          <rdf:RDF xmlns:rdf="http://www.w3.org/1999/02/22-rdf-syntax-ns#" xmlns:dcterms="http://purl.org/dc/terms/" xmlns:vCard="http://www.w3.org/2001/vcard-rdf/3.0#" xmlns:vCard4="http://www.w3.org/2006/vcard/ns#" xmlns:bqbiol="http://biomodels.net/biology-qualifiers/" xmlns:bqmodel="http://biomodels.net/model-qualifiers/">
            <rdf:Description rdf:about="#meta_M_1agpc_rm">
              <bqbiol:is>
                <rdf:Bag>
                  <rdf:li rdf:resource="https://identifiers.org/kegg.compound/C04230"/>
                  <rdf:li rdf:resource="https://identifiers.org/seed.compound/cpd02601"/>
                </rdf:Bag>
              </bqbiol:is>
            </rdf:Description>
          </rdf:RDF>
        </annotation>
      </species>
      <species metaid="meta_M_1agpc_mm" sboTerm="SBO:0000247" id="M_1agpc_mm" name="1-Acyl-sn-glycero-3-phosphocholine" compartment="mm" hasOnlySubstanceUnits="false" boundaryCondition="false" constant="false" fbc:charge="0" fbc:chemicalFormula="C8H19NO6PAcyl">
        <notes>
          <html xmlns="http://www.w3.org/1999/xhtml">
            <p>formula_charge_source: manual</p>
          </html>
        </notes>
        <annotation>
          <rdf:RDF xmlns:rdf="http://www.w3.org/1999/02/22-rdf-syntax-ns#" xmlns:dcterms="http://purl.org/dc/terms/" xmlns:vCard="http://www.w3.org/2001/vcard-rdf/3.0#" xmlns:vCard4="http://www.w3.org/2006/vcard/ns#" xmlns:bqbiol="http://biomodels.net/biology-qualifiers/" xmlns:bqmodel="http://biomodels.net/model-qualifiers/">
            <rdf:Description rdf:about="#meta_M_1agpc_mm">
              <bqbiol:is>
                <rdf:Bag>
                  <rdf:li rdf:resource="https://identifiers.org/kegg.compound/C04230"/>
                  <rdf:li rdf:resource="https://identifiers.org/seed.compound/cpd02601"/>
                </rdf:Bag>
              </bqbiol:is>
            </rdf:Description>
          </rdf:RDF>
        </annotation>
      </species>
      <species metaid="meta_M_1agpc_en" sboTerm="SBO:0000247" id="M_1agpc_en" name="1-Acyl-sn-glycero-3-phosphocholine" compartment="en" hasOnlySubstanceUnits="false" boundaryCondition="false" constant="false" fbc:charge="0" fbc:chemicalFormula="C8H19NO6PAcyl">
        <notes>
          <html xmlns="http://www.w3.org/1999/xhtml">
            <p>formula_charge_source: manual</p>
          </html>
        </notes>
        <annotation>
          <rdf:RDF xmlns:rdf="http://www.w3.org/1999/02/22-rdf-syntax-ns#" xmlns:dcterms="http://purl.org/dc/terms/" xmlns:vCard="http://www.w3.org/2001/vcard-rdf/3.0#" xmlns:vCard4="http://www.w3.org/2006/vcard/ns#" xmlns:bqbiol="http://biomodels.net/biology-qualifiers/" xmlns:bqmodel="http://biomodels.net/model-qualifiers/">
            <rdf:Description rdf:about="#meta_M_1agpc_en">
              <bqbiol:is>
                <rdf:Bag>
                  <rdf:li rdf:resource="https://identifiers.org/kegg.compound/C04230"/>
                  <rdf:li rdf:resource="https://identifiers.org/seed.compound/cpd02601"/>
                </rdf:Bag>
              </bqbiol:is>
            </rdf:Description>
          </rdf:RDF>
        </annotation>
      </species>
      <species metaid="meta_M_1agpc_l" sboTerm="SBO:0000247" id="M_1agpc_l" name="1-Acyl-sn-glycero-3-phosphocholine" compartment="l" hasOnlySubstanceUnits="false" boundaryCondition="false" constant="false" fbc:charge="0" fbc:chemicalFormula="C8H19NO6PAcyl">
        <notes>
          <html xmlns="http://www.w3.org/1999/xhtml">
            <p>formula_charge_source: manual</p>
          </html>
        </notes>
        <annotation>
          <rdf:RDF xmlns:rdf="http://www.w3.org/1999/02/22-rdf-syntax-ns#" xmlns:dcterms="http://purl.org/dc/terms/" xmlns:vCard="http://www.w3.org/2001/vcard-rdf/3.0#" xmlns:vCard4="http://www.w3.org/2006/vcard/ns#" xmlns:bqbiol="http://biomodels.net/biology-qualifiers/" xmlns:bqmodel="http://biomodels.net/model-qualifiers/">
            <rdf:Description rdf:about="#meta_M_1agpc_l">
              <bqbiol:is>
                <rdf:Bag>
                  <rdf:li rdf:resource="https://identifiers.org/kegg.compound/C04230"/>
                  <rdf:li rdf:resource="https://identifiers.org/seed.compound/cpd02601"/>
                </rdf:Bag>
              </bqbiol:is>
            </rdf:Description>
          </rdf:RDF>
        </annotation>
      </species>
      <species metaid="meta_M_1agpe_rm" sboTerm="SBO:0000247" id="M_1agpe_rm" name="1-Acyl-sn-glycero-3-phosphoethanolamine" compartment="rm" hasOnlySubstanceUnits="false" boundaryCondition="false" constant="false" fbc:charge="0" fbc:chemicalFormula="C5H13NO6PAcyl">
        <notes>
          <html xmlns="http://www.w3.org/1999/xhtml">
            <p>formula_charge_source: manual</p>
          </html>
        </notes>
        <annotation>
          <rdf:RDF xmlns:rdf="http://www.w3.org/1999/02/22-rdf-syntax-ns#" xmlns:dcterms="http://purl.org/dc/terms/" xmlns:vCard="http://www.w3.org/2001/vcard-rdf/3.0#" xmlns:vCard4="http://www.w3.org/2006/vcard/ns#" xmlns:bqbiol="http://biomodels.net/biology-qualifiers/" xmlns:bqmodel="http://biomodels.net/model-qualifiers/">
            <rdf:Description rdf:about="#meta_M_1agpe_rm">
              <bqbiol:is>
                <rdf:Bag>
                  <rdf:li rdf:resource="https://identifiers.org/kegg.compound/C04438"/>
                  <rdf:li rdf:resource="https://identifiers.org/seed.compound/cpd12547"/>
                </rdf:Bag>
              </bqbiol:is>
            </rdf:Description>
          </rdf:RDF>
        </annotation>
      </species>
      <species metaid="meta_M_1agpe_mm" sboTerm="SBO:0000247" id="M_1agpe_mm" name="1-Acyl-sn-glycero-3-phosphoethanolamine" compartment="mm" hasOnlySubstanceUnits="false" boundaryCondition="false" constant="false" fbc:charge="0" fbc:chemicalFormula="C5H13NO6PAcyl">
        <notes>
          <html xmlns="http://www.w3.org/1999/xhtml">
            <p>formula_charge_source: manual</p>
          </html>
        </notes>
        <annotation>
          <rdf:RDF xmlns:rdf="http://www.w3.org/1999/02/22-rdf-syntax-ns#" xmlns:dcterms="http://purl.org/dc/terms/" xmlns:vCard="http://www.w3.org/2001/vcard-rdf/3.0#" xmlns:vCard4="http://www.w3.org/2006/vcard/ns#" xmlns:bqbiol="http://biomodels.net/biology-qualifiers/" xmlns:bqmodel="http://biomodels.net/model-qualifiers/">
            <rdf:Description rdf:about="#meta_M_1agpe_mm">
              <bqbiol:is>
                <rdf:Bag>
                  <rdf:li rdf:resource="https://identifiers.org/kegg.compound/C04438"/>
                  <rdf:li rdf:resource="https://identifiers.org/seed.compound/cpd12547"/>
                </rdf:Bag>
              </bqbiol:is>
            </rdf:Description>
          </rdf:RDF>
        </annotation>
      </species>
      <species metaid="meta_M_1agpe_en" sboTerm="SBO:0000247" id="M_1agpe_en" name="1-Acyl-sn-glycero-3-phosphoethanolamine" compartment="en" hasOnlySubstanceUnits="false" boundaryCondition="false" constant="false" fbc:charge="0" fbc:chemicalFormula="C5H13NO6PAcyl">
        <notes>
          <html xmlns="http://www.w3.org/1999/xhtml">
            <p>formula_charge_source: manual</p>
          </html>
        </notes>
        <annotation>
          <rdf:RDF xmlns:rdf="http://www.w3.org/1999/02/22-rdf-syntax-ns#" xmlns:dcterms="http://purl.org/dc/terms/" xmlns:vCard="http://www.w3.org/2001/vcard-rdf/3.0#" xmlns:vCard4="http://www.w3.org/2006/vcard/ns#" xmlns:bqbiol="http://biomodels.net/biology-qualifiers/" xmlns:bqmodel="http://biomodels.net/model-qualifiers/">
            <rdf:Description rdf:about="#meta_M_1agpe_en">
              <bqbiol:is>
                <rdf:Bag>
                  <rdf:li rdf:resource="https://identifiers.org/kegg.compound/C04438"/>
                  <rdf:li rdf:resource="https://identifiers.org/seed.compound/cpd12547"/>
                </rdf:Bag>
              </bqbiol:is>
            </rdf:Description>
          </rdf:RDF>
        </annotation>
      </species>
      <species metaid="meta_M_1agpe_l" sboTerm="SBO:0000247" id="M_1agpe_l" name="1-Acyl-sn-glycero-3-phosphoethanolamine" compartment="l" hasOnlySubstanceUnits="false" boundaryCondition="false" constant="false" fbc:charge="0" fbc:chemicalFormula="C5H13NO6PAcyl">
        <notes>
          <html xmlns="http://www.w3.org/1999/xhtml">
            <p>formula_charge_source: manual</p>
          </html>
        </notes>
        <annotation>
          <rdf:RDF xmlns:rdf="http://www.w3.org/1999/02/22-rdf-syntax-ns#" xmlns:dcterms="http://purl.org/dc/terms/" xmlns:vCard="http://www.w3.org/2001/vcard-rdf/3.0#" xmlns:vCard4="http://www.w3.org/2006/vcard/ns#" xmlns:bqbiol="http://biomodels.net/biology-qualifiers/" xmlns:bqmodel="http://biomodels.net/model-qualifiers/">
            <rdf:Description rdf:about="#meta_M_1agpe_l">
              <bqbiol:is>
                <rdf:Bag>
                  <rdf:li rdf:resource="https://identifiers.org/kegg.compound/C04438"/>
                  <rdf:li rdf:resource="https://identifiers.org/seed.compound/cpd12547"/>
                </rdf:Bag>
              </bqbiol:is>
            </rdf:Description>
          </rdf:RDF>
        </annotation>
      </species>
      <species metaid="meta_M_agnp_rm" sboTerm="SBO:0000247" id="M_agnp_rm" name="Acylglycerone phosphate" compartment="rm" hasOnlySubstanceUnits="false" boundaryCondition="false" constant="false" fbc:charge="-2" fbc:chemicalFormula="C3H4O6PAcyl">
        <notes>
          <html xmlns="http://www.w3.org/1999/xhtml">
            <p>formula_charge_source: manual</p>
          </html>
        </notes>
        <annotation>
          <rdf:RDF xmlns:rdf="http://www.w3.org/1999/02/22-rdf-syntax-ns#" xmlns:dcterms="http://purl.org/dc/terms/" xmlns:vCard="http://www.w3.org/2001/vcard-rdf/3.0#" xmlns:vCard4="http://www.w3.org/2006/vcard/ns#" xmlns:bqbiol="http://biomodels.net/biology-qualifiers/" xmlns:bqmodel="http://biomodels.net/model-qualifiers/">
            <rdf:Description rdf:about="#meta_M_agnp_rm">
              <bqbiol:is>
                <rdf:Bag>
                  <rdf:li rdf:resource="https://identifiers.org/pubchem.compound/6857386"/>
                  <rdf:li rdf:resource="https://identifiers.org/kegg.compound/C03372"/>
                  <rdf:li rdf:resource="https://identifiers.org/seed.compound/cpd12300"/>
                </rdf:Bag>
              </bqbiol:is>
            </rdf:Description>
          </rdf:RDF>
        </annotation>
      </species>
      <species metaid="meta_M_agnp_l" sboTerm="SBO:0000247" id="M_agnp_l" name="Acylglycerone phosphate" compartment="l" hasOnlySubstanceUnits="false" boundaryCondition="false" constant="false" fbc:charge="-2" fbc:chemicalFormula="C3H4O6PAcyl">
        <notes>
          <html xmlns="http://www.w3.org/1999/xhtml">
            <p>formula_charge_source: manual</p>
          </html>
        </notes>
        <annotation>
          <rdf:RDF xmlns:rdf="http://www.w3.org/1999/02/22-rdf-syntax-ns#" xmlns:dcterms="http://purl.org/dc/terms/" xmlns:vCard="http://www.w3.org/2001/vcard-rdf/3.0#" xmlns:vCard4="http://www.w3.org/2006/vcard/ns#" xmlns:bqbiol="http://biomodels.net/biology-qualifiers/" xmlns:bqmodel="http://biomodels.net/model-qualifiers/">
            <rdf:Description rdf:about="#meta_M_agnp_l">
              <bqbiol:is>
                <rdf:Bag>
                  <rdf:li rdf:resource="https://identifiers.org/pubchem.compound/6857386"/>
                  <rdf:li rdf:resource="https://identifiers.org/kegg.compound/C03372"/>
                  <rdf:li rdf:resource="https://identifiers.org/seed.compound/cpd12300"/>
                </rdf:Bag>
              </bqbiol:is>
            </rdf:Description>
          </rdf:RDF>
        </annotation>
      </species>
      <species metaid="meta_M_pa_rm" sboTerm="SBO:0000247" id="M_pa_rm" name="Phosphatidate" compartment="rm" hasOnlySubstanceUnits="false" boundaryCondition="false" constant="false" fbc:charge="-2" fbc:chemicalFormula="C3H5O6PAcyl2">
        <notes>
          <html xmlns="http://www.w3.org/1999/xhtml">
            <p>formula_charge_source: manual</p>
          </html>
        </notes>
        <annotation>
          <rdf:RDF xmlns:rdf="http://www.w3.org/1999/02/22-rdf-syntax-ns#" xmlns:dcterms="http://purl.org/dc/terms/" xmlns:vCard="http://www.w3.org/2001/vcard-rdf/3.0#" xmlns:vCard4="http://www.w3.org/2006/vcard/ns#" xmlns:bqbiol="http://biomodels.net/biology-qualifiers/" xmlns:bqmodel="http://biomodels.net/model-qualifiers/">
            <rdf:Description rdf:about="#meta_M_pa_rm">
              <bqbiol:is>
                <rdf:Bag>
                  <rdf:li rdf:resource="https://identifiers.org/kegg.compound/C00416"/>
                  <rdf:li rdf:resource="https://identifiers.org/seed.compound/cpd11422"/>
                </rdf:Bag>
              </bqbiol:is>
            </rdf:Description>
          </rdf:RDF>
        </annotation>
      </species>
      <species metaid="meta_M_pa_l" sboTerm="SBO:0000247" id="M_pa_l" name="Phosphatidate" compartment="l" hasOnlySubstanceUnits="false" boundaryCondition="false" constant="false" fbc:charge="-2" fbc:chemicalFormula="C3H5O6PAcyl2">
        <notes>
          <html xmlns="http://www.w3.org/1999/xhtml">
            <p>formula_charge_source: manual</p>
          </html>
        </notes>
        <annotation>
          <rdf:RDF xmlns:rdf="http://www.w3.org/1999/02/22-rdf-syntax-ns#" xmlns:dcterms="http://purl.org/dc/terms/" xmlns:vCard="http://www.w3.org/2001/vcard-rdf/3.0#" xmlns:vCard4="http://www.w3.org/2006/vcard/ns#" xmlns:bqbiol="http://biomodels.net/biology-qualifiers/" xmlns:bqmodel="http://biomodels.net/model-qualifiers/">
            <rdf:Description rdf:about="#meta_M_pa_l">
              <bqbiol:is>
                <rdf:Bag>
                  <rdf:li rdf:resource="https://identifiers.org/kegg.compound/C00416"/>
                  <rdf:li rdf:resource="https://identifiers.org/seed.compound/cpd11422"/>
                </rdf:Bag>
              </bqbiol:is>
            </rdf:Description>
          </rdf:RDF>
        </annotation>
      </species>
      <species metaid="meta_M_pa_vm" sboTerm="SBO:0000247" id="M_pa_vm" name="Phosphatidate" compartment="vm" hasOnlySubstanceUnits="false" boundaryCondition="false" constant="false" fbc:charge="-2" fbc:chemicalFormula="C3H5O6PAcyl2">
        <notes>
          <html xmlns="http://www.w3.org/1999/xhtml">
            <p>formula_charge_source: manual</p>
          </html>
        </notes>
        <annotation>
          <rdf:RDF xmlns:rdf="http://www.w3.org/1999/02/22-rdf-syntax-ns#" xmlns:dcterms="http://purl.org/dc/terms/" xmlns:vCard="http://www.w3.org/2001/vcard-rdf/3.0#" xmlns:vCard4="http://www.w3.org/2006/vcard/ns#" xmlns:bqbiol="http://biomodels.net/biology-qualifiers/" xmlns:bqmodel="http://biomodels.net/model-qualifiers/">
            <rdf:Description rdf:about="#meta_M_pa_vm">
              <bqbiol:is>
                <rdf:Bag>
                  <rdf:li rdf:resource="https://identifiers.org/kegg.compound/C00416"/>
                  <rdf:li rdf:resource="https://identifiers.org/seed.compound/cpd11422"/>
                </rdf:Bag>
              </bqbiol:is>
            </rdf:Description>
          </rdf:RDF>
        </annotation>
      </species>
      <species metaid="meta_M_pa_gm" sboTerm="SBO:0000247" id="M_pa_gm" name="Phosphatidate" compartment="gm" hasOnlySubstanceUnits="false" boundaryCondition="false" constant="false" fbc:charge="-2" fbc:chemicalFormula="C3H5O6PAcyl2">
        <notes>
          <html xmlns="http://www.w3.org/1999/xhtml">
            <p>formula_charge_source: manual</p>
          </html>
        </notes>
        <annotation>
          <rdf:RDF xmlns:rdf="http://www.w3.org/1999/02/22-rdf-syntax-ns#" xmlns:dcterms="http://purl.org/dc/terms/" xmlns:vCard="http://www.w3.org/2001/vcard-rdf/3.0#" xmlns:vCard4="http://www.w3.org/2006/vcard/ns#" xmlns:bqbiol="http://biomodels.net/biology-qualifiers/" xmlns:bqmodel="http://biomodels.net/model-qualifiers/">
            <rdf:Description rdf:about="#meta_M_pa_gm">
              <bqbiol:is>
                <rdf:Bag>
                  <rdf:li rdf:resource="https://identifiers.org/kegg.compound/C00416"/>
                  <rdf:li rdf:resource="https://identifiers.org/seed.compound/cpd11422"/>
                </rdf:Bag>
              </bqbiol:is>
            </rdf:Description>
          </rdf:RDF>
        </annotation>
      </species>
      <species metaid="meta_M_pa_mm" sboTerm="SBO:0000247" id="M_pa_mm" name="Phosphatidate" compartment="mm" hasOnlySubstanceUnits="false" boundaryCondition="false" constant="false" fbc:charge="-2" fbc:chemicalFormula="C3H5O6PAcyl2">
        <notes>
          <html xmlns="http://www.w3.org/1999/xhtml">
            <p>formula_charge_source: manual</p>
          </html>
        </notes>
        <annotation>
          <rdf:RDF xmlns:rdf="http://www.w3.org/1999/02/22-rdf-syntax-ns#" xmlns:dcterms="http://purl.org/dc/terms/" xmlns:vCard="http://www.w3.org/2001/vcard-rdf/3.0#" xmlns:vCard4="http://www.w3.org/2006/vcard/ns#" xmlns:bqbiol="http://biomodels.net/biology-qualifiers/" xmlns:bqmodel="http://biomodels.net/model-qualifiers/">
            <rdf:Description rdf:about="#meta_M_pa_mm">
              <bqbiol:is>
                <rdf:Bag>
                  <rdf:li rdf:resource="https://identifiers.org/kegg.compound/C00416"/>
                  <rdf:li rdf:resource="https://identifiers.org/seed.compound/cpd11422"/>
                </rdf:Bag>
              </bqbiol:is>
            </rdf:Description>
          </rdf:RDF>
        </annotation>
      </species>
      <species metaid="meta_M_pa_en" sboTerm="SBO:0000247" id="M_pa_en" name="Phosphatidate" compartment="en" hasOnlySubstanceUnits="false" boundaryCondition="false" constant="false" fbc:charge="-2" fbc:chemicalFormula="C3H5O6PAcyl2">
        <notes>
          <html xmlns="http://www.w3.org/1999/xhtml">
            <p>formula_charge_source: manual</p>
          </html>
        </notes>
        <annotation>
          <rdf:RDF xmlns:rdf="http://www.w3.org/1999/02/22-rdf-syntax-ns#" xmlns:dcterms="http://purl.org/dc/terms/" xmlns:vCard="http://www.w3.org/2001/vcard-rdf/3.0#" xmlns:vCard4="http://www.w3.org/2006/vcard/ns#" xmlns:bqbiol="http://biomodels.net/biology-qualifiers/" xmlns:bqmodel="http://biomodels.net/model-qualifiers/">
            <rdf:Description rdf:about="#meta_M_pa_en">
              <bqbiol:is>
                <rdf:Bag>
                  <rdf:li rdf:resource="https://identifiers.org/kegg.compound/C00416"/>
                  <rdf:li rdf:resource="https://identifiers.org/seed.compound/cpd11422"/>
                </rdf:Bag>
              </bqbiol:is>
            </rdf:Description>
          </rdf:RDF>
        </annotation>
      </species>
      <species metaid="meta_M_pail_rm" sboTerm="SBO:0000247" id="M_pail_rm" name="1-Phosphatidyl-1D-myo-inositol" compartment="rm" hasOnlySubstanceUnits="false" boundaryCondition="false" constant="false" fbc:charge="-1" fbc:chemicalFormula="C9H16O11PAcyl2">
        <notes>
          <html xmlns="http://www.w3.org/1999/xhtml">
            <p>formula_charge_source: manual</p>
          </html>
        </notes>
        <annotation>
          <rdf:RDF xmlns:rdf="http://www.w3.org/1999/02/22-rdf-syntax-ns#" xmlns:dcterms="http://purl.org/dc/terms/" xmlns:vCard="http://www.w3.org/2001/vcard-rdf/3.0#" xmlns:vCard4="http://www.w3.org/2006/vcard/ns#" xmlns:bqbiol="http://biomodels.net/biology-qualifiers/" xmlns:bqmodel="http://biomodels.net/model-qualifiers/">
            <rdf:Description rdf:about="#meta_M_pail_rm">
              <bqbiol:is>
                <rdf:Bag>
                  <rdf:li rdf:resource="https://identifiers.org/pubchem.compound/53477912"/>
                  <rdf:li rdf:resource="https://identifiers.org/kegg.compound/C01194"/>
                  <rdf:li rdf:resource="https://identifiers.org/seed.compound/cpd11715"/>
                </rdf:Bag>
              </bqbiol:is>
            </rdf:Description>
          </rdf:RDF>
        </annotation>
      </species>
      <species metaid="meta_M_pail_en" sboTerm="SBO:0000247" id="M_pail_en" name="1-Phosphatidyl-1D-myo-inositol" compartment="en" hasOnlySubstanceUnits="false" boundaryCondition="false" constant="false" fbc:charge="-1" fbc:chemicalFormula="C9H16O11PAcyl2">
        <notes>
          <html xmlns="http://www.w3.org/1999/xhtml">
            <p>formula_charge_source: manual</p>
          </html>
        </notes>
        <annotation>
          <rdf:RDF xmlns:rdf="http://www.w3.org/1999/02/22-rdf-syntax-ns#" xmlns:dcterms="http://purl.org/dc/terms/" xmlns:vCard="http://www.w3.org/2001/vcard-rdf/3.0#" xmlns:vCard4="http://www.w3.org/2006/vcard/ns#" xmlns:bqbiol="http://biomodels.net/biology-qualifiers/" xmlns:bqmodel="http://biomodels.net/model-qualifiers/">
            <rdf:Description rdf:about="#meta_M_pail_en">
              <bqbiol:is>
                <rdf:Bag>
                  <rdf:li rdf:resource="https://identifiers.org/pubchem.compound/53477912"/>
                  <rdf:li rdf:resource="https://identifiers.org/kegg.compound/C01194"/>
                  <rdf:li rdf:resource="https://identifiers.org/seed.compound/cpd11715"/>
                </rdf:Bag>
              </bqbiol:is>
            </rdf:Description>
          </rdf:RDF>
        </annotation>
      </species>
      <species metaid="meta_M_pail_vm" sboTerm="SBO:0000247" id="M_pail_vm" name="1-Phosphatidyl-1D-myo-inositol" compartment="vm" hasOnlySubstanceUnits="false" boundaryCondition="false" constant="false" fbc:charge="-1" fbc:chemicalFormula="C9H16O11PAcyl2">
        <notes>
          <html xmlns="http://www.w3.org/1999/xhtml">
            <p>formula_charge_source: manual</p>
          </html>
        </notes>
        <annotation>
          <rdf:RDF xmlns:rdf="http://www.w3.org/1999/02/22-rdf-syntax-ns#" xmlns:dcterms="http://purl.org/dc/terms/" xmlns:vCard="http://www.w3.org/2001/vcard-rdf/3.0#" xmlns:vCard4="http://www.w3.org/2006/vcard/ns#" xmlns:bqbiol="http://biomodels.net/biology-qualifiers/" xmlns:bqmodel="http://biomodels.net/model-qualifiers/">
            <rdf:Description rdf:about="#meta_M_pail_vm">
              <bqbiol:is>
                <rdf:Bag>
                  <rdf:li rdf:resource="https://identifiers.org/pubchem.compound/53477912"/>
                  <rdf:li rdf:resource="https://identifiers.org/kegg.compound/C01194"/>
                  <rdf:li rdf:resource="https://identifiers.org/seed.compound/cpd11715"/>
                </rdf:Bag>
              </bqbiol:is>
            </rdf:Description>
          </rdf:RDF>
        </annotation>
      </species>
      <species metaid="meta_M_pail_gm" sboTerm="SBO:0000247" id="M_pail_gm" name="1-Phosphatidyl-1D-myo-inositol" compartment="gm" hasOnlySubstanceUnits="false" boundaryCondition="false" constant="false" fbc:charge="-1" fbc:chemicalFormula="C9H16O11PAcyl2">
        <notes>
          <html xmlns="http://www.w3.org/1999/xhtml">
            <p>formula_charge_source: manual</p>
          </html>
        </notes>
        <annotation>
          <rdf:RDF xmlns:rdf="http://www.w3.org/1999/02/22-rdf-syntax-ns#" xmlns:dcterms="http://purl.org/dc/terms/" xmlns:vCard="http://www.w3.org/2001/vcard-rdf/3.0#" xmlns:vCard4="http://www.w3.org/2006/vcard/ns#" xmlns:bqbiol="http://biomodels.net/biology-qualifiers/" xmlns:bqmodel="http://biomodels.net/model-qualifiers/">
            <rdf:Description rdf:about="#meta_M_pail_gm">
              <bqbiol:is>
                <rdf:Bag>
                  <rdf:li rdf:resource="https://identifiers.org/pubchem.compound/53477912"/>
                  <rdf:li rdf:resource="https://identifiers.org/kegg.compound/C01194"/>
                  <rdf:li rdf:resource="https://identifiers.org/seed.compound/cpd11715"/>
                </rdf:Bag>
              </bqbiol:is>
            </rdf:Description>
          </rdf:RDF>
        </annotation>
      </species>
      <species metaid="meta_M_pail_c" sboTerm="SBO:0000247" id="M_pail_c" name="1-Phosphatidyl-1D-myo-inositol" compartment="c" hasOnlySubstanceUnits="false" boundaryCondition="false" constant="false" fbc:charge="-1" fbc:chemicalFormula="C9H16O11PAcyl2">
        <notes>
          <html xmlns="http://www.w3.org/1999/xhtml">
            <p>formula_charge_source: manual</p>
          </html>
        </notes>
        <annotation>
          <rdf:RDF xmlns:rdf="http://www.w3.org/1999/02/22-rdf-syntax-ns#" xmlns:dcterms="http://purl.org/dc/terms/" xmlns:vCard="http://www.w3.org/2001/vcard-rdf/3.0#" xmlns:vCard4="http://www.w3.org/2006/vcard/ns#" xmlns:bqbiol="http://biomodels.net/biology-qualifiers/" xmlns:bqmodel="http://biomodels.net/model-qualifiers/">
            <rdf:Description rdf:about="#meta_M_pail_c">
              <bqbiol:is>
                <rdf:Bag>
                  <rdf:li rdf:resource="https://identifiers.org/pubchem.compound/53477912"/>
                  <rdf:li rdf:resource="https://identifiers.org/kegg.compound/C01194"/>
                  <rdf:li rdf:resource="https://identifiers.org/seed.compound/cpd11715"/>
                </rdf:Bag>
              </bqbiol:is>
            </rdf:Description>
          </rdf:RDF>
        </annotation>
      </species>
      <species metaid="meta_M_pail_n" sboTerm="SBO:0000247" id="M_pail_n" name="1-Phosphatidyl-1D-myo-inositol" compartment="n" hasOnlySubstanceUnits="false" boundaryCondition="false" constant="false" fbc:charge="-1" fbc:chemicalFormula="C9H16O11PAcyl2">
        <notes>
          <html xmlns="http://www.w3.org/1999/xhtml">
            <p>formula_charge_source: manual</p>
          </html>
        </notes>
        <annotation>
          <rdf:RDF xmlns:rdf="http://www.w3.org/1999/02/22-rdf-syntax-ns#" xmlns:dcterms="http://purl.org/dc/terms/" xmlns:vCard="http://www.w3.org/2001/vcard-rdf/3.0#" xmlns:vCard4="http://www.w3.org/2006/vcard/ns#" xmlns:bqbiol="http://biomodels.net/biology-qualifiers/" xmlns:bqmodel="http://biomodels.net/model-qualifiers/">
            <rdf:Description rdf:about="#meta_M_pail_n">
              <bqbiol:is>
                <rdf:Bag>
                  <rdf:li rdf:resource="https://identifiers.org/pubchem.compound/53477912"/>
                  <rdf:li rdf:resource="https://identifiers.org/kegg.compound/C01194"/>
                  <rdf:li rdf:resource="https://identifiers.org/seed.compound/cpd11715"/>
                </rdf:Bag>
              </bqbiol:is>
            </rdf:Description>
          </rdf:RDF>
        </annotation>
      </species>
      <species metaid="meta_M_2agpi_rm" sboTerm="SBO:0000247" id="M_2agpi_rm" name="sn-2-Acyl-1-lysophosphatidylinositol" compartment="rm" hasOnlySubstanceUnits="false" boundaryCondition="false" constant="false" fbc:charge="-1" fbc:chemicalFormula="C9H17O11PAcyl">
        <notes>
          <html xmlns="http://www.w3.org/1999/xhtml">
            <p>formula_charge_source: manual</p>
          </html>
        </notes>
      </species>
      <species metaid="meta_M_pail4p_c" sboTerm="SBO:0000247" id="M_pail4p_c" name="1-Phosphatidyl-1D-myo-inositol 4-phosphate" compartment="c" hasOnlySubstanceUnits="false" boundaryCondition="false" constant="false" fbc:charge="-3" fbc:chemicalFormula="C9H15O14P2Acyl2">
        <notes>
          <html xmlns="http://www.w3.org/1999/xhtml">
            <p>formula_charge_source: manual</p>
          </html>
        </notes>
        <annotation>
          <rdf:RDF xmlns:rdf="http://www.w3.org/1999/02/22-rdf-syntax-ns#" xmlns:dcterms="http://purl.org/dc/terms/" xmlns:vCard="http://www.w3.org/2001/vcard-rdf/3.0#" xmlns:vCard4="http://www.w3.org/2006/vcard/ns#" xmlns:bqbiol="http://biomodels.net/biology-qualifiers/" xmlns:bqmodel="http://biomodels.net/model-qualifiers/">
            <rdf:Description rdf:about="#meta_M_pail4p_c">
              <bqbiol:is>
                <rdf:Bag>
                  <rdf:li rdf:resource="https://identifiers.org/kegg.compound/C01277"/>
                  <rdf:li rdf:resource="https://identifiers.org/seed.compound/cpd11837"/>
                </rdf:Bag>
              </bqbiol:is>
            </rdf:Description>
          </rdf:RDF>
        </annotation>
      </species>
      <species metaid="meta_M_pail4p_rm" sboTerm="SBO:0000247" id="M_pail4p_rm" name="1-Phosphatidyl-1D-myo-inositol 4-phosphate" compartment="rm" hasOnlySubstanceUnits="false" boundaryCondition="false" constant="false" fbc:charge="-3" fbc:chemicalFormula="C9H15O14P2Acyl2">
        <notes>
          <html xmlns="http://www.w3.org/1999/xhtml">
            <p>formula_charge_source: manual</p>
          </html>
        </notes>
        <annotation>
          <rdf:RDF xmlns:rdf="http://www.w3.org/1999/02/22-rdf-syntax-ns#" xmlns:dcterms="http://purl.org/dc/terms/" xmlns:vCard="http://www.w3.org/2001/vcard-rdf/3.0#" xmlns:vCard4="http://www.w3.org/2006/vcard/ns#" xmlns:bqbiol="http://biomodels.net/biology-qualifiers/" xmlns:bqmodel="http://biomodels.net/model-qualifiers/">
            <rdf:Description rdf:about="#meta_M_pail4p_rm">
              <bqbiol:is>
                <rdf:Bag>
                  <rdf:li rdf:resource="https://identifiers.org/kegg.compound/C01277"/>
                  <rdf:li rdf:resource="https://identifiers.org/seed.compound/cpd11837"/>
                </rdf:Bag>
              </bqbiol:is>
            </rdf:Description>
          </rdf:RDF>
        </annotation>
      </species>
      <species metaid="meta_M_pail4p_vm" sboTerm="SBO:0000247" id="M_pail4p_vm" name="1-Phosphatidyl-1D-myo-inositol 4-phosphate" compartment="vm" hasOnlySubstanceUnits="false" boundaryCondition="false" constant="false" fbc:charge="-3" fbc:chemicalFormula="C9H15O14P2Acyl2">
        <notes>
          <html xmlns="http://www.w3.org/1999/xhtml">
            <p>formula_charge_source: manual</p>
          </html>
        </notes>
        <annotation>
          <rdf:RDF xmlns:rdf="http://www.w3.org/1999/02/22-rdf-syntax-ns#" xmlns:dcterms="http://purl.org/dc/terms/" xmlns:vCard="http://www.w3.org/2001/vcard-rdf/3.0#" xmlns:vCard4="http://www.w3.org/2006/vcard/ns#" xmlns:bqbiol="http://biomodels.net/biology-qualifiers/" xmlns:bqmodel="http://biomodels.net/model-qualifiers/">
            <rdf:Description rdf:about="#meta_M_pail4p_vm">
              <bqbiol:is>
                <rdf:Bag>
                  <rdf:li rdf:resource="https://identifiers.org/kegg.compound/C01277"/>
                  <rdf:li rdf:resource="https://identifiers.org/seed.compound/cpd11837"/>
                </rdf:Bag>
              </bqbiol:is>
            </rdf:Description>
          </rdf:RDF>
        </annotation>
      </species>
      <species metaid="meta_M_pail4p_gm" sboTerm="SBO:0000247" id="M_pail4p_gm" name="1-Phosphatidyl-1D-myo-inositol 4-phosphate" compartment="gm" hasOnlySubstanceUnits="false" boundaryCondition="false" constant="false" fbc:charge="-3" fbc:chemicalFormula="C9H15O14P2Acyl2">
        <notes>
          <html xmlns="http://www.w3.org/1999/xhtml">
            <p>formula_charge_source: manual</p>
          </html>
        </notes>
        <annotation>
          <rdf:RDF xmlns:rdf="http://www.w3.org/1999/02/22-rdf-syntax-ns#" xmlns:dcterms="http://purl.org/dc/terms/" xmlns:vCard="http://www.w3.org/2001/vcard-rdf/3.0#" xmlns:vCard4="http://www.w3.org/2006/vcard/ns#" xmlns:bqbiol="http://biomodels.net/biology-qualifiers/" xmlns:bqmodel="http://biomodels.net/model-qualifiers/">
            <rdf:Description rdf:about="#meta_M_pail4p_gm">
              <bqbiol:is>
                <rdf:Bag>
                  <rdf:li rdf:resource="https://identifiers.org/kegg.compound/C01277"/>
                  <rdf:li rdf:resource="https://identifiers.org/seed.compound/cpd11837"/>
                </rdf:Bag>
              </bqbiol:is>
            </rdf:Description>
          </rdf:RDF>
        </annotation>
      </species>
      <species metaid="meta_M_pail4p_n" sboTerm="SBO:0000247" id="M_pail4p_n" name="1-Phosphatidyl-1D-myo-inositol 4-phosphate" compartment="n" hasOnlySubstanceUnits="false" boundaryCondition="false" constant="false" fbc:charge="-3" fbc:chemicalFormula="C9H15O14P2Acyl2">
        <notes>
          <html xmlns="http://www.w3.org/1999/xhtml">
            <p>formula_charge_source: manual</p>
          </html>
        </notes>
        <annotation>
          <rdf:RDF xmlns:rdf="http://www.w3.org/1999/02/22-rdf-syntax-ns#" xmlns:dcterms="http://purl.org/dc/terms/" xmlns:vCard="http://www.w3.org/2001/vcard-rdf/3.0#" xmlns:vCard4="http://www.w3.org/2006/vcard/ns#" xmlns:bqbiol="http://biomodels.net/biology-qualifiers/" xmlns:bqmodel="http://biomodels.net/model-qualifiers/">
            <rdf:Description rdf:about="#meta_M_pail4p_n">
              <bqbiol:is>
                <rdf:Bag>
                  <rdf:li rdf:resource="https://identifiers.org/kegg.compound/C01277"/>
                  <rdf:li rdf:resource="https://identifiers.org/seed.compound/cpd11837"/>
                </rdf:Bag>
              </bqbiol:is>
            </rdf:Description>
          </rdf:RDF>
        </annotation>
      </species>
      <species metaid="meta_M_pail4p_en" sboTerm="SBO:0000247" id="M_pail4p_en" name="1-Phosphatidyl-1D-myo-inositol 4-phosphate" compartment="en" hasOnlySubstanceUnits="false" boundaryCondition="false" constant="false" fbc:charge="-3" fbc:chemicalFormula="C9H15O14P2Acyl2">
        <notes>
          <html xmlns="http://www.w3.org/1999/xhtml">
            <p>formula_charge_source: manual</p>
          </html>
        </notes>
        <annotation>
          <rdf:RDF xmlns:rdf="http://www.w3.org/1999/02/22-rdf-syntax-ns#" xmlns:dcterms="http://purl.org/dc/terms/" xmlns:vCard="http://www.w3.org/2001/vcard-rdf/3.0#" xmlns:vCard4="http://www.w3.org/2006/vcard/ns#" xmlns:bqbiol="http://biomodels.net/biology-qualifiers/" xmlns:bqmodel="http://biomodels.net/model-qualifiers/">
            <rdf:Description rdf:about="#meta_M_pail4p_en">
              <bqbiol:is>
                <rdf:Bag>
                  <rdf:li rdf:resource="https://identifiers.org/kegg.compound/C01277"/>
                  <rdf:li rdf:resource="https://identifiers.org/seed.compound/cpd11837"/>
                </rdf:Bag>
              </bqbiol:is>
            </rdf:Description>
          </rdf:RDF>
        </annotation>
      </species>
      <species metaid="meta_M_pail3p_c" sboTerm="SBO:0000247" id="M_pail3p_c" name="1-Phosphatidyl-1D-myo-inositol 3-phosphate" compartment="c" hasOnlySubstanceUnits="false" boundaryCondition="false" constant="false" fbc:charge="-3" fbc:chemicalFormula="C9H15O14P2Acyl2">
        <notes>
          <html xmlns="http://www.w3.org/1999/xhtml">
            <p>formula_charge_source: manual</p>
          </html>
        </notes>
        <annotation>
          <rdf:RDF xmlns:rdf="http://www.w3.org/1999/02/22-rdf-syntax-ns#" xmlns:dcterms="http://purl.org/dc/terms/" xmlns:vCard="http://www.w3.org/2001/vcard-rdf/3.0#" xmlns:vCard4="http://www.w3.org/2006/vcard/ns#" xmlns:bqbiol="http://biomodels.net/biology-qualifiers/" xmlns:bqmodel="http://biomodels.net/model-qualifiers/">
            <rdf:Description rdf:about="#meta_M_pail3p_c">
              <bqbiol:is>
                <rdf:Bag>
                  <rdf:li rdf:resource="https://identifiers.org/pubchem.compound/6857403"/>
                  <rdf:li rdf:resource="https://identifiers.org/kegg.compound/C04549"/>
                  <rdf:li rdf:resource="https://identifiers.org/seed.compound/cpd12572"/>
                </rdf:Bag>
              </bqbiol:is>
            </rdf:Description>
          </rdf:RDF>
        </annotation>
      </species>
      <species metaid="meta_M_pail3p_rm" sboTerm="SBO:0000247" id="M_pail3p_rm" name="1-Phosphatidyl-1D-myo-inositol 3-phosphate" compartment="rm" hasOnlySubstanceUnits="false" boundaryCondition="false" constant="false" fbc:charge="-3" fbc:chemicalFormula="C9H15O14P2Acyl2">
        <notes>
          <html xmlns="http://www.w3.org/1999/xhtml">
            <p>formula_charge_source: manual</p>
          </html>
        </notes>
        <annotation>
          <rdf:RDF xmlns:rdf="http://www.w3.org/1999/02/22-rdf-syntax-ns#" xmlns:dcterms="http://purl.org/dc/terms/" xmlns:vCard="http://www.w3.org/2001/vcard-rdf/3.0#" xmlns:vCard4="http://www.w3.org/2006/vcard/ns#" xmlns:bqbiol="http://biomodels.net/biology-qualifiers/" xmlns:bqmodel="http://biomodels.net/model-qualifiers/">
            <rdf:Description rdf:about="#meta_M_pail3p_rm">
              <bqbiol:is>
                <rdf:Bag>
                  <rdf:li rdf:resource="https://identifiers.org/pubchem.compound/6857403"/>
                  <rdf:li rdf:resource="https://identifiers.org/kegg.compound/C04549"/>
                  <rdf:li rdf:resource="https://identifiers.org/seed.compound/cpd12572"/>
                </rdf:Bag>
              </bqbiol:is>
            </rdf:Description>
          </rdf:RDF>
        </annotation>
      </species>
      <species metaid="meta_M_pail3p_vm" sboTerm="SBO:0000247" id="M_pail3p_vm" name="1-Phosphatidyl-1D-myo-inositol 3-phosphate" compartment="vm" hasOnlySubstanceUnits="false" boundaryCondition="false" constant="false" fbc:charge="-3" fbc:chemicalFormula="C9H15O14P2Acyl2">
        <notes>
          <html xmlns="http://www.w3.org/1999/xhtml">
            <p>formula_charge_source: manual</p>
          </html>
        </notes>
        <annotation>
          <rdf:RDF xmlns:rdf="http://www.w3.org/1999/02/22-rdf-syntax-ns#" xmlns:dcterms="http://purl.org/dc/terms/" xmlns:vCard="http://www.w3.org/2001/vcard-rdf/3.0#" xmlns:vCard4="http://www.w3.org/2006/vcard/ns#" xmlns:bqbiol="http://biomodels.net/biology-qualifiers/" xmlns:bqmodel="http://biomodels.net/model-qualifiers/">
            <rdf:Description rdf:about="#meta_M_pail3p_vm">
              <bqbiol:is>
                <rdf:Bag>
                  <rdf:li rdf:resource="https://identifiers.org/pubchem.compound/6857403"/>
                  <rdf:li rdf:resource="https://identifiers.org/kegg.compound/C04549"/>
                  <rdf:li rdf:resource="https://identifiers.org/seed.compound/cpd12572"/>
                </rdf:Bag>
              </bqbiol:is>
            </rdf:Description>
          </rdf:RDF>
        </annotation>
      </species>
      <species metaid="meta_M_pail3p_gm" sboTerm="SBO:0000247" id="M_pail3p_gm" name="1-Phosphatidyl-1D-myo-inositol 3-phosphate" compartment="gm" hasOnlySubstanceUnits="false" boundaryCondition="false" constant="false" fbc:charge="-3" fbc:chemicalFormula="C9H15O14P2Acyl2">
        <notes>
          <html xmlns="http://www.w3.org/1999/xhtml">
            <p>formula_charge_source: manual</p>
          </html>
        </notes>
        <annotation>
          <rdf:RDF xmlns:rdf="http://www.w3.org/1999/02/22-rdf-syntax-ns#" xmlns:dcterms="http://purl.org/dc/terms/" xmlns:vCard="http://www.w3.org/2001/vcard-rdf/3.0#" xmlns:vCard4="http://www.w3.org/2006/vcard/ns#" xmlns:bqbiol="http://biomodels.net/biology-qualifiers/" xmlns:bqmodel="http://biomodels.net/model-qualifiers/">
            <rdf:Description rdf:about="#meta_M_pail3p_gm">
              <bqbiol:is>
                <rdf:Bag>
                  <rdf:li rdf:resource="https://identifiers.org/pubchem.compound/6857403"/>
                  <rdf:li rdf:resource="https://identifiers.org/kegg.compound/C04549"/>
                  <rdf:li rdf:resource="https://identifiers.org/seed.compound/cpd12572"/>
                </rdf:Bag>
              </bqbiol:is>
            </rdf:Description>
          </rdf:RDF>
        </annotation>
      </species>
      <species metaid="meta_M_pail3p_en" sboTerm="SBO:0000247" id="M_pail3p_en" name="1-Phosphatidyl-1D-myo-inositol 3-phosphate" compartment="en" hasOnlySubstanceUnits="false" boundaryCondition="false" constant="false" fbc:charge="-3" fbc:chemicalFormula="C9H15O14P2Acyl2">
        <notes>
          <html xmlns="http://www.w3.org/1999/xhtml">
            <p>formula_charge_source: manual</p>
          </html>
        </notes>
        <annotation>
          <rdf:RDF xmlns:rdf="http://www.w3.org/1999/02/22-rdf-syntax-ns#" xmlns:dcterms="http://purl.org/dc/terms/" xmlns:vCard="http://www.w3.org/2001/vcard-rdf/3.0#" xmlns:vCard4="http://www.w3.org/2006/vcard/ns#" xmlns:bqbiol="http://biomodels.net/biology-qualifiers/" xmlns:bqmodel="http://biomodels.net/model-qualifiers/">
            <rdf:Description rdf:about="#meta_M_pail3p_en">
              <bqbiol:is>
                <rdf:Bag>
                  <rdf:li rdf:resource="https://identifiers.org/pubchem.compound/6857403"/>
                  <rdf:li rdf:resource="https://identifiers.org/kegg.compound/C04549"/>
                  <rdf:li rdf:resource="https://identifiers.org/seed.compound/cpd12572"/>
                </rdf:Bag>
              </bqbiol:is>
            </rdf:Description>
          </rdf:RDF>
        </annotation>
      </species>
      <species metaid="meta_M_pail35p_c" sboTerm="SBO:0000247" id="M_pail35p_c" name="1-Phosphatidyl-1D-myo-inositol 3,5-bisphosphate" compartment="c" hasOnlySubstanceUnits="false" boundaryCondition="false" constant="false" fbc:charge="-5" fbc:chemicalFormula="C9H14O17P3Acyl2">
        <notes>
          <html xmlns="http://www.w3.org/1999/xhtml">
            <p>formula_charge_source: manual</p>
          </html>
        </notes>
        <annotation>
          <rdf:RDF xmlns:rdf="http://www.w3.org/1999/02/22-rdf-syntax-ns#" xmlns:dcterms="http://purl.org/dc/terms/" xmlns:vCard="http://www.w3.org/2001/vcard-rdf/3.0#" xmlns:vCard4="http://www.w3.org/2006/vcard/ns#" xmlns:bqbiol="http://biomodels.net/biology-qualifiers/" xmlns:bqmodel="http://biomodels.net/model-qualifiers/">
            <rdf:Description rdf:about="#meta_M_pail35p_c">
              <bqbiol:is>
                <rdf:Bag>
                  <rdf:li rdf:resource="https://identifiers.org/kegg.compound/C11556"/>
                  <rdf:li rdf:resource="https://identifiers.org/seed.compound/cpd13384"/>
                </rdf:Bag>
              </bqbiol:is>
            </rdf:Description>
          </rdf:RDF>
        </annotation>
      </species>
      <species metaid="meta_M_pail35p_en" sboTerm="SBO:0000247" id="M_pail35p_en" name="1-Phosphatidyl-1D-myo-inositol 3,5-bisphosphate" compartment="en" hasOnlySubstanceUnits="false" boundaryCondition="false" constant="false" fbc:charge="-5" fbc:chemicalFormula="C9H14O17P3Acyl2">
        <notes>
          <html xmlns="http://www.w3.org/1999/xhtml">
            <p>formula_charge_source: manual</p>
          </html>
        </notes>
        <annotation>
          <rdf:RDF xmlns:rdf="http://www.w3.org/1999/02/22-rdf-syntax-ns#" xmlns:dcterms="http://purl.org/dc/terms/" xmlns:vCard="http://www.w3.org/2001/vcard-rdf/3.0#" xmlns:vCard4="http://www.w3.org/2006/vcard/ns#" xmlns:bqbiol="http://biomodels.net/biology-qualifiers/" xmlns:bqmodel="http://biomodels.net/model-qualifiers/">
            <rdf:Description rdf:about="#meta_M_pail35p_en">
              <bqbiol:is>
                <rdf:Bag>
                  <rdf:li rdf:resource="https://identifiers.org/kegg.compound/C11556"/>
                  <rdf:li rdf:resource="https://identifiers.org/seed.compound/cpd13384"/>
                </rdf:Bag>
              </bqbiol:is>
            </rdf:Description>
          </rdf:RDF>
        </annotation>
      </species>
      <species metaid="meta_M_pail35p_vm" sboTerm="SBO:0000247" id="M_pail35p_vm" name="1-Phosphatidyl-1D-myo-inositol 3,5-bisphosphate" compartment="vm" hasOnlySubstanceUnits="false" boundaryCondition="false" constant="false" fbc:charge="-5" fbc:chemicalFormula="C9H14O17P3Acyl2">
        <notes>
          <html xmlns="http://www.w3.org/1999/xhtml">
            <p>formula_charge_source: manual</p>
          </html>
        </notes>
        <annotation>
          <rdf:RDF xmlns:rdf="http://www.w3.org/1999/02/22-rdf-syntax-ns#" xmlns:dcterms="http://purl.org/dc/terms/" xmlns:vCard="http://www.w3.org/2001/vcard-rdf/3.0#" xmlns:vCard4="http://www.w3.org/2006/vcard/ns#" xmlns:bqbiol="http://biomodels.net/biology-qualifiers/" xmlns:bqmodel="http://biomodels.net/model-qualifiers/">
            <rdf:Description rdf:about="#meta_M_pail35p_vm">
              <bqbiol:is>
                <rdf:Bag>
                  <rdf:li rdf:resource="https://identifiers.org/kegg.compound/C11556"/>
                  <rdf:li rdf:resource="https://identifiers.org/seed.compound/cpd13384"/>
                </rdf:Bag>
              </bqbiol:is>
            </rdf:Description>
          </rdf:RDF>
        </annotation>
      </species>
      <species metaid="meta_M_pail45p_c" sboTerm="SBO:0000247" id="M_pail45p_c" name="1-Phosphatidyl-1D-myo-inositol 4,5-bisphosphate" compartment="c" hasOnlySubstanceUnits="false" boundaryCondition="false" constant="false" fbc:charge="-5" fbc:chemicalFormula="C9H14O17P3Acyl2">
        <notes>
          <html xmlns="http://www.w3.org/1999/xhtml">
            <p>formula_charge_source: manual</p>
          </html>
        </notes>
        <annotation>
          <rdf:RDF xmlns:rdf="http://www.w3.org/1999/02/22-rdf-syntax-ns#" xmlns:dcterms="http://purl.org/dc/terms/" xmlns:vCard="http://www.w3.org/2001/vcard-rdf/3.0#" xmlns:vCard4="http://www.w3.org/2006/vcard/ns#" xmlns:bqbiol="http://biomodels.net/biology-qualifiers/" xmlns:bqmodel="http://biomodels.net/model-qualifiers/">
            <rdf:Description rdf:about="#meta_M_pail45p_c">
              <bqbiol:is>
                <rdf:Bag>
                  <rdf:li rdf:resource="https://identifiers.org/kegg.compound/C04637"/>
                  <rdf:li rdf:resource="https://identifiers.org/seed.compound/cpd12582"/>
                </rdf:Bag>
              </bqbiol:is>
            </rdf:Description>
          </rdf:RDF>
        </annotation>
      </species>
      <species metaid="meta_M_pail45p_rm" sboTerm="SBO:0000247" id="M_pail45p_rm" name="1-Phosphatidyl-1D-myo-inositol 4,5-bisphosphate" compartment="rm" hasOnlySubstanceUnits="false" boundaryCondition="false" constant="false" fbc:charge="-5" fbc:chemicalFormula="C9H14O17P3Acyl2">
        <notes>
          <html xmlns="http://www.w3.org/1999/xhtml">
            <p>formula_charge_source: manual</p>
          </html>
        </notes>
        <annotation>
          <rdf:RDF xmlns:rdf="http://www.w3.org/1999/02/22-rdf-syntax-ns#" xmlns:dcterms="http://purl.org/dc/terms/" xmlns:vCard="http://www.w3.org/2001/vcard-rdf/3.0#" xmlns:vCard4="http://www.w3.org/2006/vcard/ns#" xmlns:bqbiol="http://biomodels.net/biology-qualifiers/" xmlns:bqmodel="http://biomodels.net/model-qualifiers/">
            <rdf:Description rdf:about="#meta_M_pail45p_rm">
              <bqbiol:is>
                <rdf:Bag>
                  <rdf:li rdf:resource="https://identifiers.org/kegg.compound/C04637"/>
                  <rdf:li rdf:resource="https://identifiers.org/seed.compound/cpd12582"/>
                </rdf:Bag>
              </bqbiol:is>
            </rdf:Description>
          </rdf:RDF>
        </annotation>
      </species>
      <species metaid="meta_M_pail45p_en" sboTerm="SBO:0000247" id="M_pail45p_en" name="1-Phosphatidyl-1D-myo-inositol 4,5-bisphosphate" compartment="en" hasOnlySubstanceUnits="false" boundaryCondition="false" constant="false" fbc:charge="-5" fbc:chemicalFormula="C9H14O17P3Acyl2">
        <notes>
          <html xmlns="http://www.w3.org/1999/xhtml">
            <p>formula_charge_source: manual</p>
          </html>
        </notes>
        <annotation>
          <rdf:RDF xmlns:rdf="http://www.w3.org/1999/02/22-rdf-syntax-ns#" xmlns:dcterms="http://purl.org/dc/terms/" xmlns:vCard="http://www.w3.org/2001/vcard-rdf/3.0#" xmlns:vCard4="http://www.w3.org/2006/vcard/ns#" xmlns:bqbiol="http://biomodels.net/biology-qualifiers/" xmlns:bqmodel="http://biomodels.net/model-qualifiers/">
            <rdf:Description rdf:about="#meta_M_pail45p_en">
              <bqbiol:is>
                <rdf:Bag>
                  <rdf:li rdf:resource="https://identifiers.org/kegg.compound/C04637"/>
                  <rdf:li rdf:resource="https://identifiers.org/seed.compound/cpd12582"/>
                </rdf:Bag>
              </bqbiol:is>
            </rdf:Description>
          </rdf:RDF>
        </annotation>
      </species>
      <species metaid="meta_M_pail45p_n" sboTerm="SBO:0000247" id="M_pail45p_n" name="1-Phosphatidyl-1D-myo-inositol 4,5-bisphosphate" compartment="n" hasOnlySubstanceUnits="false" boundaryCondition="false" constant="false" fbc:charge="-5" fbc:chemicalFormula="C9H14O17P3Acyl2">
        <notes>
          <html xmlns="http://www.w3.org/1999/xhtml">
            <p>formula_charge_source: manual</p>
          </html>
        </notes>
        <annotation>
          <rdf:RDF xmlns:rdf="http://www.w3.org/1999/02/22-rdf-syntax-ns#" xmlns:dcterms="http://purl.org/dc/terms/" xmlns:vCard="http://www.w3.org/2001/vcard-rdf/3.0#" xmlns:vCard4="http://www.w3.org/2006/vcard/ns#" xmlns:bqbiol="http://biomodels.net/biology-qualifiers/" xmlns:bqmodel="http://biomodels.net/model-qualifiers/">
            <rdf:Description rdf:about="#meta_M_pail45p_n">
              <bqbiol:is>
                <rdf:Bag>
                  <rdf:li rdf:resource="https://identifiers.org/kegg.compound/C04637"/>
                  <rdf:li rdf:resource="https://identifiers.org/seed.compound/cpd12582"/>
                </rdf:Bag>
              </bqbiol:is>
            </rdf:Description>
          </rdf:RDF>
        </annotation>
      </species>
      <species metaid="meta_M_1mag_vm" sboTerm="SBO:0000247" id="M_1mag_vm" name="1-Monoacylglycerol" compartment="vm" hasOnlySubstanceUnits="false" boundaryCondition="false" constant="false" fbc:charge="0" fbc:chemicalFormula="C3H7O3Acyl">
        <notes>
          <html xmlns="http://www.w3.org/1999/xhtml">
            <p>formula_charge_source: manual</p>
          </html>
        </notes>
        <annotation>
          <rdf:RDF xmlns:rdf="http://www.w3.org/1999/02/22-rdf-syntax-ns#" xmlns:dcterms="http://purl.org/dc/terms/" xmlns:vCard="http://www.w3.org/2001/vcard-rdf/3.0#" xmlns:vCard4="http://www.w3.org/2006/vcard/ns#" xmlns:bqbiol="http://biomodels.net/biology-qualifiers/" xmlns:bqmodel="http://biomodels.net/model-qualifiers/">
            <rdf:Description rdf:about="#meta_M_1mag_vm">
              <bqbiol:is>
                <rdf:Bag>
                  <rdf:li rdf:resource="https://identifiers.org/kegg.compound/C01885"/>
                  <rdf:li rdf:resource="https://identifiers.org/seed.compound/cpd01297"/>
                </rdf:Bag>
              </bqbiol:is>
            </rdf:Description>
          </rdf:RDF>
        </annotation>
      </species>
      <species metaid="meta_M_1mag_l" sboTerm="SBO:0000247" id="M_1mag_l" name="1-Monoacylglycerol" compartment="l" hasOnlySubstanceUnits="false" boundaryCondition="false" constant="false" fbc:charge="0" fbc:chemicalFormula="C3H7O3Acyl">
        <notes>
          <html xmlns="http://www.w3.org/1999/xhtml">
            <p>formula_charge_source: manual</p>
          </html>
        </notes>
        <annotation>
          <rdf:RDF xmlns:rdf="http://www.w3.org/1999/02/22-rdf-syntax-ns#" xmlns:dcterms="http://purl.org/dc/terms/" xmlns:vCard="http://www.w3.org/2001/vcard-rdf/3.0#" xmlns:vCard4="http://www.w3.org/2006/vcard/ns#" xmlns:bqbiol="http://biomodels.net/biology-qualifiers/" xmlns:bqmodel="http://biomodels.net/model-qualifiers/">
            <rdf:Description rdf:about="#meta_M_1mag_l">
              <bqbiol:is>
                <rdf:Bag>
                  <rdf:li rdf:resource="https://identifiers.org/kegg.compound/C01885"/>
                  <rdf:li rdf:resource="https://identifiers.org/seed.compound/cpd01297"/>
                </rdf:Bag>
              </bqbiol:is>
            </rdf:Description>
          </rdf:RDF>
        </annotation>
      </species>
      <species metaid="meta_M_1mag_m" sboTerm="SBO:0000247" id="M_1mag_m" name="1-Monoacylglycerol" compartment="m" hasOnlySubstanceUnits="false" boundaryCondition="false" constant="false" fbc:charge="0" fbc:chemicalFormula="C3H7O3Acyl">
        <notes>
          <html xmlns="http://www.w3.org/1999/xhtml">
            <p>formula_charge_source: manual</p>
          </html>
        </notes>
        <annotation>
          <rdf:RDF xmlns:rdf="http://www.w3.org/1999/02/22-rdf-syntax-ns#" xmlns:dcterms="http://purl.org/dc/terms/" xmlns:vCard="http://www.w3.org/2001/vcard-rdf/3.0#" xmlns:vCard4="http://www.w3.org/2006/vcard/ns#" xmlns:bqbiol="http://biomodels.net/biology-qualifiers/" xmlns:bqmodel="http://biomodels.net/model-qualifiers/">
            <rdf:Description rdf:about="#meta_M_1mag_m">
              <bqbiol:is>
                <rdf:Bag>
                  <rdf:li rdf:resource="https://identifiers.org/kegg.compound/C01885"/>
                  <rdf:li rdf:resource="https://identifiers.org/seed.compound/cpd01297"/>
                </rdf:Bag>
              </bqbiol:is>
            </rdf:Description>
          </rdf:RDF>
        </annotation>
      </species>
      <species metaid="meta_M_dag_rm" sboTerm="SBO:0000247" id="M_dag_rm" name="Diacylglycerol" compartment="rm" hasOnlySubstanceUnits="false" boundaryCondition="false" constant="false" fbc:charge="0" fbc:chemicalFormula="C3H6O3Acyl2">
        <notes>
          <html xmlns="http://www.w3.org/1999/xhtml">
            <p>formula_charge_source: manual</p>
          </html>
        </notes>
        <annotation>
          <rdf:RDF xmlns:rdf="http://www.w3.org/1999/02/22-rdf-syntax-ns#" xmlns:dcterms="http://purl.org/dc/terms/" xmlns:vCard="http://www.w3.org/2001/vcard-rdf/3.0#" xmlns:vCard4="http://www.w3.org/2006/vcard/ns#" xmlns:bqbiol="http://biomodels.net/biology-qualifiers/" xmlns:bqmodel="http://biomodels.net/model-qualifiers/">
            <rdf:Description rdf:about="#meta_M_dag_rm">
              <bqbiol:is>
                <rdf:Bag>
                  <rdf:li rdf:resource="https://identifiers.org/pubchem.compound/6026790"/>
                  <rdf:li rdf:resource="https://identifiers.org/kegg.compound/C00165"/>
                  <rdf:li rdf:resource="https://identifiers.org/seed.compound/cpd11423"/>
                </rdf:Bag>
              </bqbiol:is>
            </rdf:Description>
          </rdf:RDF>
        </annotation>
      </species>
      <species metaid="meta_M_dag_vm" sboTerm="SBO:0000247" id="M_dag_vm" name="Diacylglycerol" compartment="vm" hasOnlySubstanceUnits="false" boundaryCondition="false" constant="false" fbc:charge="0" fbc:chemicalFormula="C3H6O3Acyl2">
        <notes>
          <html xmlns="http://www.w3.org/1999/xhtml">
            <p>formula_charge_source: manual</p>
          </html>
        </notes>
        <annotation>
          <rdf:RDF xmlns:rdf="http://www.w3.org/1999/02/22-rdf-syntax-ns#" xmlns:dcterms="http://purl.org/dc/terms/" xmlns:vCard="http://www.w3.org/2001/vcard-rdf/3.0#" xmlns:vCard4="http://www.w3.org/2006/vcard/ns#" xmlns:bqbiol="http://biomodels.net/biology-qualifiers/" xmlns:bqmodel="http://biomodels.net/model-qualifiers/">
            <rdf:Description rdf:about="#meta_M_dag_vm">
              <bqbiol:is>
                <rdf:Bag>
                  <rdf:li rdf:resource="https://identifiers.org/pubchem.compound/6026790"/>
                  <rdf:li rdf:resource="https://identifiers.org/kegg.compound/C00165"/>
                  <rdf:li rdf:resource="https://identifiers.org/seed.compound/cpd11423"/>
                </rdf:Bag>
              </bqbiol:is>
            </rdf:Description>
          </rdf:RDF>
        </annotation>
      </species>
      <species metaid="meta_M_dag_gm" sboTerm="SBO:0000247" id="M_dag_gm" name="Diacylglycerol" compartment="gm" hasOnlySubstanceUnits="false" boundaryCondition="false" constant="false" fbc:charge="0" fbc:chemicalFormula="C3H6O3Acyl2">
        <notes>
          <html xmlns="http://www.w3.org/1999/xhtml">
            <p>formula_charge_source: manual</p>
          </html>
        </notes>
        <annotation>
          <rdf:RDF xmlns:rdf="http://www.w3.org/1999/02/22-rdf-syntax-ns#" xmlns:dcterms="http://purl.org/dc/terms/" xmlns:vCard="http://www.w3.org/2001/vcard-rdf/3.0#" xmlns:vCard4="http://www.w3.org/2006/vcard/ns#" xmlns:bqbiol="http://biomodels.net/biology-qualifiers/" xmlns:bqmodel="http://biomodels.net/model-qualifiers/">
            <rdf:Description rdf:about="#meta_M_dag_gm">
              <bqbiol:is>
                <rdf:Bag>
                  <rdf:li rdf:resource="https://identifiers.org/pubchem.compound/6026790"/>
                  <rdf:li rdf:resource="https://identifiers.org/kegg.compound/C00165"/>
                  <rdf:li rdf:resource="https://identifiers.org/seed.compound/cpd11423"/>
                </rdf:Bag>
              </bqbiol:is>
            </rdf:Description>
          </rdf:RDF>
        </annotation>
      </species>
      <species metaid="meta_M_dag_l" sboTerm="SBO:0000247" id="M_dag_l" name="Diacylglycerol" compartment="l" hasOnlySubstanceUnits="false" boundaryCondition="false" constant="false" fbc:charge="0" fbc:chemicalFormula="C3H6O3Acyl2">
        <notes>
          <html xmlns="http://www.w3.org/1999/xhtml">
            <p>formula_charge_source: manual</p>
          </html>
        </notes>
        <annotation>
          <rdf:RDF xmlns:rdf="http://www.w3.org/1999/02/22-rdf-syntax-ns#" xmlns:dcterms="http://purl.org/dc/terms/" xmlns:vCard="http://www.w3.org/2001/vcard-rdf/3.0#" xmlns:vCard4="http://www.w3.org/2006/vcard/ns#" xmlns:bqbiol="http://biomodels.net/biology-qualifiers/" xmlns:bqmodel="http://biomodels.net/model-qualifiers/">
            <rdf:Description rdf:about="#meta_M_dag_l">
              <bqbiol:is>
                <rdf:Bag>
                  <rdf:li rdf:resource="https://identifiers.org/pubchem.compound/6026790"/>
                  <rdf:li rdf:resource="https://identifiers.org/kegg.compound/C00165"/>
                  <rdf:li rdf:resource="https://identifiers.org/seed.compound/cpd11423"/>
                </rdf:Bag>
              </bqbiol:is>
            </rdf:Description>
          </rdf:RDF>
        </annotation>
      </species>
      <species metaid="meta_M_dag_c" sboTerm="SBO:0000247" id="M_dag_c" name="Diacylglycerol" compartment="c" hasOnlySubstanceUnits="false" boundaryCondition="false" constant="false" fbc:charge="0" fbc:chemicalFormula="C3H6O3Acyl2">
        <notes>
          <html xmlns="http://www.w3.org/1999/xhtml">
            <p>formula_charge_source: manual</p>
          </html>
        </notes>
        <annotation>
          <rdf:RDF xmlns:rdf="http://www.w3.org/1999/02/22-rdf-syntax-ns#" xmlns:dcterms="http://purl.org/dc/terms/" xmlns:vCard="http://www.w3.org/2001/vcard-rdf/3.0#" xmlns:vCard4="http://www.w3.org/2006/vcard/ns#" xmlns:bqbiol="http://biomodels.net/biology-qualifiers/" xmlns:bqmodel="http://biomodels.net/model-qualifiers/">
            <rdf:Description rdf:about="#meta_M_dag_c">
              <bqbiol:is>
                <rdf:Bag>
                  <rdf:li rdf:resource="https://identifiers.org/pubchem.compound/6026790"/>
                  <rdf:li rdf:resource="https://identifiers.org/kegg.compound/C00165"/>
                  <rdf:li rdf:resource="https://identifiers.org/seed.compound/cpd11423"/>
                </rdf:Bag>
              </bqbiol:is>
            </rdf:Description>
          </rdf:RDF>
        </annotation>
      </species>
      <species metaid="meta_M_dag_n" sboTerm="SBO:0000247" id="M_dag_n" name="Diacylglycerol" compartment="n" hasOnlySubstanceUnits="false" boundaryCondition="false" constant="false" fbc:charge="0" fbc:chemicalFormula="C3H6O3Acyl2">
        <notes>
          <html xmlns="http://www.w3.org/1999/xhtml">
            <p>formula_charge_source: manual</p>
          </html>
        </notes>
        <annotation>
          <rdf:RDF xmlns:rdf="http://www.w3.org/1999/02/22-rdf-syntax-ns#" xmlns:dcterms="http://purl.org/dc/terms/" xmlns:vCard="http://www.w3.org/2001/vcard-rdf/3.0#" xmlns:vCard4="http://www.w3.org/2006/vcard/ns#" xmlns:bqbiol="http://biomodels.net/biology-qualifiers/" xmlns:bqmodel="http://biomodels.net/model-qualifiers/">
            <rdf:Description rdf:about="#meta_M_dag_n">
              <bqbiol:is>
                <rdf:Bag>
                  <rdf:li rdf:resource="https://identifiers.org/pubchem.compound/6026790"/>
                  <rdf:li rdf:resource="https://identifiers.org/kegg.compound/C00165"/>
                  <rdf:li rdf:resource="https://identifiers.org/seed.compound/cpd11423"/>
                </rdf:Bag>
              </bqbiol:is>
            </rdf:Description>
          </rdf:RDF>
        </annotation>
      </species>
      <species metaid="meta_M_dag_mm" sboTerm="SBO:0000247" id="M_dag_mm" name="Diacylglycerol" compartment="mm" hasOnlySubstanceUnits="false" boundaryCondition="false" constant="false" fbc:charge="0" fbc:chemicalFormula="C3H6O3Acyl2">
        <notes>
          <html xmlns="http://www.w3.org/1999/xhtml">
            <p>formula_charge_source: manual</p>
          </html>
        </notes>
        <annotation>
          <rdf:RDF xmlns:rdf="http://www.w3.org/1999/02/22-rdf-syntax-ns#" xmlns:dcterms="http://purl.org/dc/terms/" xmlns:vCard="http://www.w3.org/2001/vcard-rdf/3.0#" xmlns:vCard4="http://www.w3.org/2006/vcard/ns#" xmlns:bqbiol="http://biomodels.net/biology-qualifiers/" xmlns:bqmodel="http://biomodels.net/model-qualifiers/">
            <rdf:Description rdf:about="#meta_M_dag_mm">
              <bqbiol:is>
                <rdf:Bag>
                  <rdf:li rdf:resource="https://identifiers.org/pubchem.compound/6026790"/>
                  <rdf:li rdf:resource="https://identifiers.org/kegg.compound/C00165"/>
                  <rdf:li rdf:resource="https://identifiers.org/seed.compound/cpd11423"/>
                </rdf:Bag>
              </bqbiol:is>
            </rdf:Description>
          </rdf:RDF>
        </annotation>
      </species>
      <species metaid="meta_M_dag_m" sboTerm="SBO:0000247" id="M_dag_m" name="Diacylglycerol" compartment="m" hasOnlySubstanceUnits="false" boundaryCondition="false" constant="false" fbc:charge="0" fbc:chemicalFormula="C3H6O3Acyl2">
        <notes>
          <html xmlns="http://www.w3.org/1999/xhtml">
            <p>formula_charge_source: manual</p>
          </html>
        </notes>
        <annotation>
          <rdf:RDF xmlns:rdf="http://www.w3.org/1999/02/22-rdf-syntax-ns#" xmlns:dcterms="http://purl.org/dc/terms/" xmlns:vCard="http://www.w3.org/2001/vcard-rdf/3.0#" xmlns:vCard4="http://www.w3.org/2006/vcard/ns#" xmlns:bqbiol="http://biomodels.net/biology-qualifiers/" xmlns:bqmodel="http://biomodels.net/model-qualifiers/">
            <rdf:Description rdf:about="#meta_M_dag_m">
              <bqbiol:is>
                <rdf:Bag>
                  <rdf:li rdf:resource="https://identifiers.org/pubchem.compound/6026790"/>
                  <rdf:li rdf:resource="https://identifiers.org/kegg.compound/C00165"/>
                  <rdf:li rdf:resource="https://identifiers.org/seed.compound/cpd11423"/>
                </rdf:Bag>
              </bqbiol:is>
            </rdf:Description>
          </rdf:RDF>
        </annotation>
      </species>
      <species metaid="meta_M_cdpdag_rm" sboTerm="SBO:0000247" id="M_cdpdag_rm" name="CDP-diacylglycerol" compartment="rm" hasOnlySubstanceUnits="false" boundaryCondition="false" constant="false" fbc:charge="-2" fbc:chemicalFormula="C12H17N3O13P2Acyl2">
        <notes>
          <html xmlns="http://www.w3.org/1999/xhtml">
            <p>formula_charge_source: manual</p>
          </html>
        </notes>
        <annotation>
          <rdf:RDF xmlns:rdf="http://www.w3.org/1999/02/22-rdf-syntax-ns#" xmlns:dcterms="http://purl.org/dc/terms/" xmlns:vCard="http://www.w3.org/2001/vcard-rdf/3.0#" xmlns:vCard4="http://www.w3.org/2006/vcard/ns#" xmlns:bqbiol="http://biomodels.net/biology-qualifiers/" xmlns:bqmodel="http://biomodels.net/model-qualifiers/">
            <rdf:Description rdf:about="#meta_M_cdpdag_rm">
              <bqbiol:is>
                <rdf:Bag>
                  <rdf:li rdf:resource="https://identifiers.org/kegg.compound/C00269"/>
                  <rdf:li rdf:resource="https://identifiers.org/seed.compound/cpd11427"/>
                </rdf:Bag>
              </bqbiol:is>
            </rdf:Description>
          </rdf:RDF>
        </annotation>
      </species>
      <species metaid="meta_M_cdpdag_mm" sboTerm="SBO:0000247" id="M_cdpdag_mm" name="CDP-diacylglycerol" compartment="mm" hasOnlySubstanceUnits="false" boundaryCondition="false" constant="false" fbc:charge="-2" fbc:chemicalFormula="C12H17N3O13P2Acyl2">
        <notes>
          <html xmlns="http://www.w3.org/1999/xhtml">
            <p>formula_charge_source: manual</p>
          </html>
        </notes>
        <annotation>
          <rdf:RDF xmlns:rdf="http://www.w3.org/1999/02/22-rdf-syntax-ns#" xmlns:dcterms="http://purl.org/dc/terms/" xmlns:vCard="http://www.w3.org/2001/vcard-rdf/3.0#" xmlns:vCard4="http://www.w3.org/2006/vcard/ns#" xmlns:bqbiol="http://biomodels.net/biology-qualifiers/" xmlns:bqmodel="http://biomodels.net/model-qualifiers/">
            <rdf:Description rdf:about="#meta_M_cdpdag_mm">
              <bqbiol:is>
                <rdf:Bag>
                  <rdf:li rdf:resource="https://identifiers.org/kegg.compound/C00269"/>
                  <rdf:li rdf:resource="https://identifiers.org/seed.compound/cpd11427"/>
                </rdf:Bag>
              </bqbiol:is>
            </rdf:Description>
          </rdf:RDF>
        </annotation>
      </species>
      <species metaid="meta_M_tag_l" sboTerm="SBO:0000247" id="M_tag_l" name="Triacylglycerol" compartment="l" hasOnlySubstanceUnits="false" boundaryCondition="false" constant="false" fbc:charge="0" fbc:chemicalFormula="C3H5O3Acyl3">
        <notes>
          <html xmlns="http://www.w3.org/1999/xhtml">
            <p>formula_charge_source: manual</p>
          </html>
        </notes>
        <annotation>
          <rdf:RDF xmlns:rdf="http://www.w3.org/1999/02/22-rdf-syntax-ns#" xmlns:dcterms="http://purl.org/dc/terms/" xmlns:vCard="http://www.w3.org/2001/vcard-rdf/3.0#" xmlns:vCard4="http://www.w3.org/2006/vcard/ns#" xmlns:bqbiol="http://biomodels.net/biology-qualifiers/" xmlns:bqmodel="http://biomodels.net/model-qualifiers/">
            <rdf:Description rdf:about="#meta_M_tag_l">
              <bqbiol:is>
                <rdf:Bag>
                  <rdf:li rdf:resource="https://identifiers.org/chebi/CHEBI:17855"/>
                  <rdf:li rdf:resource="https://identifiers.org/kegg.compound/C00422"/>
                  <rdf:li rdf:resource="https://identifiers.org/seed.compound/cpd11677"/>
                </rdf:Bag>
              </bqbiol:is>
            </rdf:Description>
          </rdf:RDF>
        </annotation>
      </species>
      <species metaid="meta_M_tag_m" sboTerm="SBO:0000247" id="M_tag_m" name="Triacylglycerol" compartment="m" hasOnlySubstanceUnits="false" boundaryCondition="false" constant="false" fbc:charge="0" fbc:chemicalFormula="C3H5O3Acyl3">
        <notes>
          <html xmlns="http://www.w3.org/1999/xhtml">
            <p>formula_charge_source: manual</p>
          </html>
        </notes>
        <annotation>
          <rdf:RDF xmlns:rdf="http://www.w3.org/1999/02/22-rdf-syntax-ns#" xmlns:dcterms="http://purl.org/dc/terms/" xmlns:vCard="http://www.w3.org/2001/vcard-rdf/3.0#" xmlns:vCard4="http://www.w3.org/2006/vcard/ns#" xmlns:bqbiol="http://biomodels.net/biology-qualifiers/" xmlns:bqmodel="http://biomodels.net/model-qualifiers/">
            <rdf:Description rdf:about="#meta_M_tag_m">
              <bqbiol:is>
                <rdf:Bag>
                  <rdf:li rdf:resource="https://identifiers.org/chebi/CHEBI:17855"/>
                  <rdf:li rdf:resource="https://identifiers.org/kegg.compound/C00422"/>
                  <rdf:li rdf:resource="https://identifiers.org/seed.compound/cpd11677"/>
                </rdf:Bag>
              </bqbiol:is>
            </rdf:Description>
          </rdf:RDF>
        </annotation>
      </species>
      <species metaid="meta_M_tag_c" sboTerm="SBO:0000247" id="M_tag_c" name="Triacylglycerol" compartment="c" hasOnlySubstanceUnits="false" boundaryCondition="false" constant="false" fbc:charge="0" fbc:chemicalFormula="C3H5O3Acyl3">
        <notes>
          <html xmlns="http://www.w3.org/1999/xhtml">
            <p>formula_charge_source: manual</p>
          </html>
        </notes>
        <annotation>
          <rdf:RDF xmlns:rdf="http://www.w3.org/1999/02/22-rdf-syntax-ns#" xmlns:dcterms="http://purl.org/dc/terms/" xmlns:vCard="http://www.w3.org/2001/vcard-rdf/3.0#" xmlns:vCard4="http://www.w3.org/2006/vcard/ns#" xmlns:bqbiol="http://biomodels.net/biology-qualifiers/" xmlns:bqmodel="http://biomodels.net/model-qualifiers/">
            <rdf:Description rdf:about="#meta_M_tag_c">
              <bqbiol:is>
                <rdf:Bag>
                  <rdf:li rdf:resource="https://identifiers.org/chebi/CHEBI:17855"/>
                  <rdf:li rdf:resource="https://identifiers.org/kegg.compound/C00422"/>
                  <rdf:li rdf:resource="https://identifiers.org/seed.compound/cpd11677"/>
                </rdf:Bag>
              </bqbiol:is>
            </rdf:Description>
          </rdf:RDF>
        </annotation>
      </species>
      <species metaid="meta_M_ps_rm" sboTerm="SBO:0000247" id="M_ps_rm" name="Phosphatidyl-L-serine" compartment="rm" hasOnlySubstanceUnits="false" boundaryCondition="false" constant="false" fbc:charge="-2" fbc:chemicalFormula="C6H10NO8PAcyl2">
        <notes>
          <html xmlns="http://www.w3.org/1999/xhtml">
            <p>formula_charge_source: manual</p>
          </html>
        </notes>
        <annotation>
          <rdf:RDF xmlns:rdf="http://www.w3.org/1999/02/22-rdf-syntax-ns#" xmlns:dcterms="http://purl.org/dc/terms/" xmlns:vCard="http://www.w3.org/2001/vcard-rdf/3.0#" xmlns:vCard4="http://www.w3.org/2006/vcard/ns#" xmlns:bqbiol="http://biomodels.net/biology-qualifiers/" xmlns:bqmodel="http://biomodels.net/model-qualifiers/">
            <rdf:Description rdf:about="#meta_M_ps_rm">
              <bqbiol:is>
                <rdf:Bag>
                  <rdf:li rdf:resource="https://identifiers.org/pubchem.compound/6323481"/>
                  <rdf:li rdf:resource="https://identifiers.org/kegg.compound/C02737"/>
                  <rdf:li rdf:resource="https://identifiers.org/seed.compound/cpd11455"/>
                </rdf:Bag>
              </bqbiol:is>
            </rdf:Description>
          </rdf:RDF>
        </annotation>
      </species>
      <species metaid="meta_M_ps_mm" sboTerm="SBO:0000247" id="M_ps_mm" name="Phosphatidyl-L-serine" compartment="mm" hasOnlySubstanceUnits="false" boundaryCondition="false" constant="false" fbc:charge="-2" fbc:chemicalFormula="C6H10NO8PAcyl2">
        <notes>
          <html xmlns="http://www.w3.org/1999/xhtml">
            <p>formula_charge_source: manual</p>
          </html>
        </notes>
        <annotation>
          <rdf:RDF xmlns:rdf="http://www.w3.org/1999/02/22-rdf-syntax-ns#" xmlns:dcterms="http://purl.org/dc/terms/" xmlns:vCard="http://www.w3.org/2001/vcard-rdf/3.0#" xmlns:vCard4="http://www.w3.org/2006/vcard/ns#" xmlns:bqbiol="http://biomodels.net/biology-qualifiers/" xmlns:bqmodel="http://biomodels.net/model-qualifiers/">
            <rdf:Description rdf:about="#meta_M_ps_mm">
              <bqbiol:is>
                <rdf:Bag>
                  <rdf:li rdf:resource="https://identifiers.org/pubchem.compound/6323481"/>
                  <rdf:li rdf:resource="https://identifiers.org/kegg.compound/C02737"/>
                  <rdf:li rdf:resource="https://identifiers.org/seed.compound/cpd11455"/>
                </rdf:Bag>
              </bqbiol:is>
            </rdf:Description>
          </rdf:RDF>
        </annotation>
      </species>
      <species metaid="meta_M_ps_gm" sboTerm="SBO:0000247" id="M_ps_gm" name="Phosphatidyl-L-serine" compartment="gm" hasOnlySubstanceUnits="false" boundaryCondition="false" constant="false" fbc:charge="-2" fbc:chemicalFormula="C6H10NO8PAcyl2">
        <notes>
          <html xmlns="http://www.w3.org/1999/xhtml">
            <p>formula_charge_source: manual</p>
          </html>
        </notes>
        <annotation>
          <rdf:RDF xmlns:rdf="http://www.w3.org/1999/02/22-rdf-syntax-ns#" xmlns:dcterms="http://purl.org/dc/terms/" xmlns:vCard="http://www.w3.org/2001/vcard-rdf/3.0#" xmlns:vCard4="http://www.w3.org/2006/vcard/ns#" xmlns:bqbiol="http://biomodels.net/biology-qualifiers/" xmlns:bqmodel="http://biomodels.net/model-qualifiers/">
            <rdf:Description rdf:about="#meta_M_ps_gm">
              <bqbiol:is>
                <rdf:Bag>
                  <rdf:li rdf:resource="https://identifiers.org/pubchem.compound/6323481"/>
                  <rdf:li rdf:resource="https://identifiers.org/kegg.compound/C02737"/>
                  <rdf:li rdf:resource="https://identifiers.org/seed.compound/cpd11455"/>
                </rdf:Bag>
              </bqbiol:is>
            </rdf:Description>
          </rdf:RDF>
        </annotation>
      </species>
      <species metaid="meta_M_ps_vm" sboTerm="SBO:0000247" id="M_ps_vm" name="Phosphatidyl-L-serine" compartment="vm" hasOnlySubstanceUnits="false" boundaryCondition="false" constant="false" fbc:charge="-2" fbc:chemicalFormula="C6H10NO8PAcyl2">
        <notes>
          <html xmlns="http://www.w3.org/1999/xhtml">
            <p>formula_charge_source: manual</p>
          </html>
        </notes>
        <annotation>
          <rdf:RDF xmlns:rdf="http://www.w3.org/1999/02/22-rdf-syntax-ns#" xmlns:dcterms="http://purl.org/dc/terms/" xmlns:vCard="http://www.w3.org/2001/vcard-rdf/3.0#" xmlns:vCard4="http://www.w3.org/2006/vcard/ns#" xmlns:bqbiol="http://biomodels.net/biology-qualifiers/" xmlns:bqmodel="http://biomodels.net/model-qualifiers/">
            <rdf:Description rdf:about="#meta_M_ps_vm">
              <bqbiol:is>
                <rdf:Bag>
                  <rdf:li rdf:resource="https://identifiers.org/pubchem.compound/6323481"/>
                  <rdf:li rdf:resource="https://identifiers.org/kegg.compound/C02737"/>
                  <rdf:li rdf:resource="https://identifiers.org/seed.compound/cpd11455"/>
                </rdf:Bag>
              </bqbiol:is>
            </rdf:Description>
          </rdf:RDF>
        </annotation>
      </species>
      <species metaid="meta_M_ps_en" sboTerm="SBO:0000247" id="M_ps_en" name="Phosphatidyl-L-serine" compartment="en" hasOnlySubstanceUnits="false" boundaryCondition="false" constant="false" fbc:charge="-2" fbc:chemicalFormula="C6H10NO8PAcyl2">
        <notes>
          <html xmlns="http://www.w3.org/1999/xhtml">
            <p>formula_charge_source: manual</p>
          </html>
        </notes>
        <annotation>
          <rdf:RDF xmlns:rdf="http://www.w3.org/1999/02/22-rdf-syntax-ns#" xmlns:dcterms="http://purl.org/dc/terms/" xmlns:vCard="http://www.w3.org/2001/vcard-rdf/3.0#" xmlns:vCard4="http://www.w3.org/2006/vcard/ns#" xmlns:bqbiol="http://biomodels.net/biology-qualifiers/" xmlns:bqmodel="http://biomodels.net/model-qualifiers/">
            <rdf:Description rdf:about="#meta_M_ps_en">
              <bqbiol:is>
                <rdf:Bag>
                  <rdf:li rdf:resource="https://identifiers.org/pubchem.compound/6323481"/>
                  <rdf:li rdf:resource="https://identifiers.org/kegg.compound/C02737"/>
                  <rdf:li rdf:resource="https://identifiers.org/seed.compound/cpd11455"/>
                </rdf:Bag>
              </bqbiol:is>
            </rdf:Description>
          </rdf:RDF>
        </annotation>
      </species>
      <species metaid="meta_M_ps_c" sboTerm="SBO:0000247" id="M_ps_c" name="Phosphatidyl-L-serine" compartment="c" hasOnlySubstanceUnits="false" boundaryCondition="false" constant="false" fbc:charge="-2" fbc:chemicalFormula="C6H10NO8PAcyl2">
        <notes>
          <html xmlns="http://www.w3.org/1999/xhtml">
            <p>formula_charge_source: manual</p>
          </html>
        </notes>
        <annotation>
          <rdf:RDF xmlns:rdf="http://www.w3.org/1999/02/22-rdf-syntax-ns#" xmlns:dcterms="http://purl.org/dc/terms/" xmlns:vCard="http://www.w3.org/2001/vcard-rdf/3.0#" xmlns:vCard4="http://www.w3.org/2006/vcard/ns#" xmlns:bqbiol="http://biomodels.net/biology-qualifiers/" xmlns:bqmodel="http://biomodels.net/model-qualifiers/">
            <rdf:Description rdf:about="#meta_M_ps_c">
              <bqbiol:is>
                <rdf:Bag>
                  <rdf:li rdf:resource="https://identifiers.org/pubchem.compound/6323481"/>
                  <rdf:li rdf:resource="https://identifiers.org/kegg.compound/C02737"/>
                  <rdf:li rdf:resource="https://identifiers.org/seed.compound/cpd11455"/>
                </rdf:Bag>
              </bqbiol:is>
            </rdf:Description>
          </rdf:RDF>
        </annotation>
      </species>
      <species metaid="meta_M_ps_m" sboTerm="SBO:0000247" id="M_ps_m" name="Phosphatidyl-L-serine" compartment="m" hasOnlySubstanceUnits="false" boundaryCondition="false" constant="false" fbc:charge="-2" fbc:chemicalFormula="C6H10NO8PAcyl2">
        <notes>
          <html xmlns="http://www.w3.org/1999/xhtml">
            <p>formula_charge_source: manual</p>
          </html>
        </notes>
        <annotation>
          <rdf:RDF xmlns:rdf="http://www.w3.org/1999/02/22-rdf-syntax-ns#" xmlns:dcterms="http://purl.org/dc/terms/" xmlns:vCard="http://www.w3.org/2001/vcard-rdf/3.0#" xmlns:vCard4="http://www.w3.org/2006/vcard/ns#" xmlns:bqbiol="http://biomodels.net/biology-qualifiers/" xmlns:bqmodel="http://biomodels.net/model-qualifiers/">
            <rdf:Description rdf:about="#meta_M_ps_m">
              <bqbiol:is>
                <rdf:Bag>
                  <rdf:li rdf:resource="https://identifiers.org/pubchem.compound/6323481"/>
                  <rdf:li rdf:resource="https://identifiers.org/kegg.compound/C02737"/>
                  <rdf:li rdf:resource="https://identifiers.org/seed.compound/cpd11455"/>
                </rdf:Bag>
              </bqbiol:is>
            </rdf:Description>
          </rdf:RDF>
        </annotation>
      </species>
      <species metaid="meta_M_pe_rm" sboTerm="SBO:0000247" id="M_pe_rm" name="Phosphatidylethanolamine" compartment="rm" hasOnlySubstanceUnits="false" boundaryCondition="false" constant="false" fbc:charge="0" fbc:chemicalFormula="C5H12NO6PAcyl2">
        <notes>
          <html xmlns="http://www.w3.org/1999/xhtml">
            <p>formula_charge_source: manual</p>
          </html>
        </notes>
        <annotation>
          <rdf:RDF xmlns:rdf="http://www.w3.org/1999/02/22-rdf-syntax-ns#" xmlns:dcterms="http://purl.org/dc/terms/" xmlns:vCard="http://www.w3.org/2001/vcard-rdf/3.0#" xmlns:vCard4="http://www.w3.org/2006/vcard/ns#" xmlns:bqbiol="http://biomodels.net/biology-qualifiers/" xmlns:bqmodel="http://biomodels.net/model-qualifiers/">
            <rdf:Description rdf:about="#meta_M_pe_rm">
              <bqbiol:is>
                <rdf:Bag>
                  <rdf:li rdf:resource="https://identifiers.org/kegg.compound/C00350"/>
                  <rdf:li rdf:resource="https://identifiers.org/seed.compound/cpd11456"/>
                </rdf:Bag>
              </bqbiol:is>
            </rdf:Description>
          </rdf:RDF>
        </annotation>
      </species>
      <species metaid="meta_M_pe_mm" sboTerm="SBO:0000247" id="M_pe_mm" name="Phosphatidylethanolamine" compartment="mm" hasOnlySubstanceUnits="false" boundaryCondition="false" constant="false" fbc:charge="0" fbc:chemicalFormula="C5H12NO6PAcyl2">
        <notes>
          <html xmlns="http://www.w3.org/1999/xhtml">
            <p>formula_charge_source: manual</p>
          </html>
        </notes>
        <annotation>
          <rdf:RDF xmlns:rdf="http://www.w3.org/1999/02/22-rdf-syntax-ns#" xmlns:dcterms="http://purl.org/dc/terms/" xmlns:vCard="http://www.w3.org/2001/vcard-rdf/3.0#" xmlns:vCard4="http://www.w3.org/2006/vcard/ns#" xmlns:bqbiol="http://biomodels.net/biology-qualifiers/" xmlns:bqmodel="http://biomodels.net/model-qualifiers/">
            <rdf:Description rdf:about="#meta_M_pe_mm">
              <bqbiol:is>
                <rdf:Bag>
                  <rdf:li rdf:resource="https://identifiers.org/kegg.compound/C00350"/>
                  <rdf:li rdf:resource="https://identifiers.org/seed.compound/cpd11456"/>
                </rdf:Bag>
              </bqbiol:is>
            </rdf:Description>
          </rdf:RDF>
        </annotation>
      </species>
      <species metaid="meta_M_pe_gm" sboTerm="SBO:0000247" id="M_pe_gm" name="Phosphatidylethanolamine" compartment="gm" hasOnlySubstanceUnits="false" boundaryCondition="false" constant="false" fbc:charge="0" fbc:chemicalFormula="C5H12NO6PAcyl2">
        <notes>
          <html xmlns="http://www.w3.org/1999/xhtml">
            <p>formula_charge_source: manual</p>
          </html>
        </notes>
        <annotation>
          <rdf:RDF xmlns:rdf="http://www.w3.org/1999/02/22-rdf-syntax-ns#" xmlns:dcterms="http://purl.org/dc/terms/" xmlns:vCard="http://www.w3.org/2001/vcard-rdf/3.0#" xmlns:vCard4="http://www.w3.org/2006/vcard/ns#" xmlns:bqbiol="http://biomodels.net/biology-qualifiers/" xmlns:bqmodel="http://biomodels.net/model-qualifiers/">
            <rdf:Description rdf:about="#meta_M_pe_gm">
              <bqbiol:is>
                <rdf:Bag>
                  <rdf:li rdf:resource="https://identifiers.org/kegg.compound/C00350"/>
                  <rdf:li rdf:resource="https://identifiers.org/seed.compound/cpd11456"/>
                </rdf:Bag>
              </bqbiol:is>
            </rdf:Description>
          </rdf:RDF>
        </annotation>
      </species>
      <species metaid="meta_M_pe_vm" sboTerm="SBO:0000247" id="M_pe_vm" name="Phosphatidylethanolamine" compartment="vm" hasOnlySubstanceUnits="false" boundaryCondition="false" constant="false" fbc:charge="0" fbc:chemicalFormula="C5H12NO6PAcyl2">
        <notes>
          <html xmlns="http://www.w3.org/1999/xhtml">
            <p>formula_charge_source: manual</p>
          </html>
        </notes>
        <annotation>
          <rdf:RDF xmlns:rdf="http://www.w3.org/1999/02/22-rdf-syntax-ns#" xmlns:dcterms="http://purl.org/dc/terms/" xmlns:vCard="http://www.w3.org/2001/vcard-rdf/3.0#" xmlns:vCard4="http://www.w3.org/2006/vcard/ns#" xmlns:bqbiol="http://biomodels.net/biology-qualifiers/" xmlns:bqmodel="http://biomodels.net/model-qualifiers/">
            <rdf:Description rdf:about="#meta_M_pe_vm">
              <bqbiol:is>
                <rdf:Bag>
                  <rdf:li rdf:resource="https://identifiers.org/kegg.compound/C00350"/>
                  <rdf:li rdf:resource="https://identifiers.org/seed.compound/cpd11456"/>
                </rdf:Bag>
              </bqbiol:is>
            </rdf:Description>
          </rdf:RDF>
        </annotation>
      </species>
      <species metaid="meta_M_pe_en" sboTerm="SBO:0000247" id="M_pe_en" name="Phosphatidylethanolamine" compartment="en" hasOnlySubstanceUnits="false" boundaryCondition="false" constant="false" fbc:charge="0" fbc:chemicalFormula="C5H12NO6PAcyl2">
        <notes>
          <html xmlns="http://www.w3.org/1999/xhtml">
            <p>formula_charge_source: manual</p>
          </html>
        </notes>
        <annotation>
          <rdf:RDF xmlns:rdf="http://www.w3.org/1999/02/22-rdf-syntax-ns#" xmlns:dcterms="http://purl.org/dc/terms/" xmlns:vCard="http://www.w3.org/2001/vcard-rdf/3.0#" xmlns:vCard4="http://www.w3.org/2006/vcard/ns#" xmlns:bqbiol="http://biomodels.net/biology-qualifiers/" xmlns:bqmodel="http://biomodels.net/model-qualifiers/">
            <rdf:Description rdf:about="#meta_M_pe_en">
              <bqbiol:is>
                <rdf:Bag>
                  <rdf:li rdf:resource="https://identifiers.org/kegg.compound/C00350"/>
                  <rdf:li rdf:resource="https://identifiers.org/seed.compound/cpd11456"/>
                </rdf:Bag>
              </bqbiol:is>
            </rdf:Description>
          </rdf:RDF>
        </annotation>
      </species>
      <species metaid="meta_M_pe_l" sboTerm="SBO:0000247" id="M_pe_l" name="Phosphatidylethanolamine" compartment="l" hasOnlySubstanceUnits="false" boundaryCondition="false" constant="false" fbc:charge="0" fbc:chemicalFormula="C5H12NO6PAcyl2">
        <notes>
          <html xmlns="http://www.w3.org/1999/xhtml">
            <p>formula_charge_source: manual</p>
          </html>
        </notes>
        <annotation>
          <rdf:RDF xmlns:rdf="http://www.w3.org/1999/02/22-rdf-syntax-ns#" xmlns:dcterms="http://purl.org/dc/terms/" xmlns:vCard="http://www.w3.org/2001/vcard-rdf/3.0#" xmlns:vCard4="http://www.w3.org/2006/vcard/ns#" xmlns:bqbiol="http://biomodels.net/biology-qualifiers/" xmlns:bqmodel="http://biomodels.net/model-qualifiers/">
            <rdf:Description rdf:about="#meta_M_pe_l">
              <bqbiol:is>
                <rdf:Bag>
                  <rdf:li rdf:resource="https://identifiers.org/kegg.compound/C00350"/>
                  <rdf:li rdf:resource="https://identifiers.org/seed.compound/cpd11456"/>
                </rdf:Bag>
              </bqbiol:is>
            </rdf:Description>
          </rdf:RDF>
        </annotation>
      </species>
      <species metaid="meta_M_pe_c" sboTerm="SBO:0000247" id="M_pe_c" name="Phosphatidylethanolamine" compartment="c" hasOnlySubstanceUnits="false" boundaryCondition="false" constant="false" fbc:charge="0" fbc:chemicalFormula="C5H12NO6PAcyl2">
        <notes>
          <html xmlns="http://www.w3.org/1999/xhtml">
            <p>formula_charge_source: manual</p>
          </html>
        </notes>
        <annotation>
          <rdf:RDF xmlns:rdf="http://www.w3.org/1999/02/22-rdf-syntax-ns#" xmlns:dcterms="http://purl.org/dc/terms/" xmlns:vCard="http://www.w3.org/2001/vcard-rdf/3.0#" xmlns:vCard4="http://www.w3.org/2006/vcard/ns#" xmlns:bqbiol="http://biomodels.net/biology-qualifiers/" xmlns:bqmodel="http://biomodels.net/model-qualifiers/">
            <rdf:Description rdf:about="#meta_M_pe_c">
              <bqbiol:is>
                <rdf:Bag>
                  <rdf:li rdf:resource="https://identifiers.org/kegg.compound/C00350"/>
                  <rdf:li rdf:resource="https://identifiers.org/seed.compound/cpd11456"/>
                </rdf:Bag>
              </bqbiol:is>
            </rdf:Description>
          </rdf:RDF>
        </annotation>
      </species>
      <species metaid="meta_M_pme_rm" sboTerm="SBO:0000247" id="M_pme_rm" name="Phosphatidyl-N-methylethanolamine" compartment="rm" hasOnlySubstanceUnits="false" boundaryCondition="false" constant="false" fbc:charge="0" fbc:chemicalFormula="C6H14NO6PAcyl2">
        <notes>
          <html xmlns="http://www.w3.org/1999/xhtml">
            <p>formula_charge_source: manual</p>
          </html>
        </notes>
        <annotation>
          <rdf:RDF xmlns:rdf="http://www.w3.org/1999/02/22-rdf-syntax-ns#" xmlns:dcterms="http://purl.org/dc/terms/" xmlns:vCard="http://www.w3.org/2001/vcard-rdf/3.0#" xmlns:vCard4="http://www.w3.org/2006/vcard/ns#" xmlns:bqbiol="http://biomodels.net/biology-qualifiers/" xmlns:bqmodel="http://biomodels.net/model-qualifiers/">
            <rdf:Description rdf:about="#meta_M_pme_rm">
              <bqbiol:is>
                <rdf:Bag>
                  <rdf:li rdf:resource="https://identifiers.org/kegg.compound/C01241"/>
                  <rdf:li rdf:resource="https://identifiers.org/seed.compound/cpd11829"/>
                </rdf:Bag>
              </bqbiol:is>
            </rdf:Description>
          </rdf:RDF>
        </annotation>
      </species>
      <species metaid="meta_M_pdme_rm" sboTerm="SBO:0000247" id="M_pdme_rm" name="Phosphatidyl-N,N-dimethylethanolamine" compartment="rm" hasOnlySubstanceUnits="false" boundaryCondition="false" constant="false" fbc:charge="0" fbc:chemicalFormula="C7H16NO6PAcyl2">
        <notes>
          <html xmlns="http://www.w3.org/1999/xhtml">
            <p>formula_charge_source: manual</p>
          </html>
        </notes>
        <annotation>
          <rdf:RDF xmlns:rdf="http://www.w3.org/1999/02/22-rdf-syntax-ns#" xmlns:dcterms="http://purl.org/dc/terms/" xmlns:vCard="http://www.w3.org/2001/vcard-rdf/3.0#" xmlns:vCard4="http://www.w3.org/2006/vcard/ns#" xmlns:bqbiol="http://biomodels.net/biology-qualifiers/" xmlns:bqmodel="http://biomodels.net/model-qualifiers/">
            <rdf:Description rdf:about="#meta_M_pdme_rm">
              <bqbiol:is>
                <rdf:Bag>
                  <rdf:li rdf:resource="https://identifiers.org/kegg.compound/C04308"/>
                  <rdf:li rdf:resource="https://identifiers.org/seed.compound/cpd12514"/>
                </rdf:Bag>
              </bqbiol:is>
            </rdf:Description>
          </rdf:RDF>
        </annotation>
      </species>
      <species metaid="meta_M_pc_rm" sboTerm="SBO:0000247" id="M_pc_rm" name="Phosphatidylcholine" compartment="rm" hasOnlySubstanceUnits="false" boundaryCondition="false" constant="false" fbc:charge="0" fbc:chemicalFormula="C8H18NO6PAcyl2">
        <notes>
          <html xmlns="http://www.w3.org/1999/xhtml">
            <p>formula_charge_source: manual</p>
          </html>
        </notes>
        <annotation>
          <rdf:RDF xmlns:rdf="http://www.w3.org/1999/02/22-rdf-syntax-ns#" xmlns:dcterms="http://purl.org/dc/terms/" xmlns:vCard="http://www.w3.org/2001/vcard-rdf/3.0#" xmlns:vCard4="http://www.w3.org/2006/vcard/ns#" xmlns:bqbiol="http://biomodels.net/biology-qualifiers/" xmlns:bqmodel="http://biomodels.net/model-qualifiers/">
            <rdf:Description rdf:about="#meta_M_pc_rm">
              <bqbiol:is>
                <rdf:Bag>
                  <rdf:li rdf:resource="https://identifiers.org/kegg.compound/C00157"/>
                  <rdf:li rdf:resource="https://identifiers.org/seed.compound/cpd11624"/>
                </rdf:Bag>
              </bqbiol:is>
            </rdf:Description>
          </rdf:RDF>
        </annotation>
      </species>
      <species metaid="meta_M_pc_mm" sboTerm="SBO:0000247" id="M_pc_mm" name="Phosphatidylcholine" compartment="mm" hasOnlySubstanceUnits="false" boundaryCondition="false" constant="false" fbc:charge="0" fbc:chemicalFormula="C8H18NO6PAcyl2">
        <notes>
          <html xmlns="http://www.w3.org/1999/xhtml">
            <p>formula_charge_source: manual</p>
          </html>
        </notes>
        <annotation>
          <rdf:RDF xmlns:rdf="http://www.w3.org/1999/02/22-rdf-syntax-ns#" xmlns:dcterms="http://purl.org/dc/terms/" xmlns:vCard="http://www.w3.org/2001/vcard-rdf/3.0#" xmlns:vCard4="http://www.w3.org/2006/vcard/ns#" xmlns:bqbiol="http://biomodels.net/biology-qualifiers/" xmlns:bqmodel="http://biomodels.net/model-qualifiers/">
            <rdf:Description rdf:about="#meta_M_pc_mm">
              <bqbiol:is>
                <rdf:Bag>
                  <rdf:li rdf:resource="https://identifiers.org/kegg.compound/C00157"/>
                  <rdf:li rdf:resource="https://identifiers.org/seed.compound/cpd11624"/>
                </rdf:Bag>
              </bqbiol:is>
            </rdf:Description>
          </rdf:RDF>
        </annotation>
      </species>
      <species metaid="meta_M_pc_en" sboTerm="SBO:0000247" id="M_pc_en" name="Phosphatidylcholine" compartment="en" hasOnlySubstanceUnits="false" boundaryCondition="false" constant="false" fbc:charge="0" fbc:chemicalFormula="C8H18NO6PAcyl2">
        <notes>
          <html xmlns="http://www.w3.org/1999/xhtml">
            <p>formula_charge_source: manual</p>
          </html>
        </notes>
        <annotation>
          <rdf:RDF xmlns:rdf="http://www.w3.org/1999/02/22-rdf-syntax-ns#" xmlns:dcterms="http://purl.org/dc/terms/" xmlns:vCard="http://www.w3.org/2001/vcard-rdf/3.0#" xmlns:vCard4="http://www.w3.org/2006/vcard/ns#" xmlns:bqbiol="http://biomodels.net/biology-qualifiers/" xmlns:bqmodel="http://biomodels.net/model-qualifiers/">
            <rdf:Description rdf:about="#meta_M_pc_en">
              <bqbiol:is>
                <rdf:Bag>
                  <rdf:li rdf:resource="https://identifiers.org/kegg.compound/C00157"/>
                  <rdf:li rdf:resource="https://identifiers.org/seed.compound/cpd11624"/>
                </rdf:Bag>
              </bqbiol:is>
            </rdf:Description>
          </rdf:RDF>
        </annotation>
      </species>
      <species metaid="meta_M_pc_l" sboTerm="SBO:0000247" id="M_pc_l" name="Phosphatidylcholine" compartment="l" hasOnlySubstanceUnits="false" boundaryCondition="false" constant="false" fbc:charge="0" fbc:chemicalFormula="C8H18NO6PAcyl2">
        <notes>
          <html xmlns="http://www.w3.org/1999/xhtml">
            <p>formula_charge_source: manual</p>
          </html>
        </notes>
        <annotation>
          <rdf:RDF xmlns:rdf="http://www.w3.org/1999/02/22-rdf-syntax-ns#" xmlns:dcterms="http://purl.org/dc/terms/" xmlns:vCard="http://www.w3.org/2001/vcard-rdf/3.0#" xmlns:vCard4="http://www.w3.org/2006/vcard/ns#" xmlns:bqbiol="http://biomodels.net/biology-qualifiers/" xmlns:bqmodel="http://biomodels.net/model-qualifiers/">
            <rdf:Description rdf:about="#meta_M_pc_l">
              <bqbiol:is>
                <rdf:Bag>
                  <rdf:li rdf:resource="https://identifiers.org/kegg.compound/C00157"/>
                  <rdf:li rdf:resource="https://identifiers.org/seed.compound/cpd11624"/>
                </rdf:Bag>
              </bqbiol:is>
            </rdf:Description>
          </rdf:RDF>
        </annotation>
      </species>
      <species metaid="meta_M_pc_c" sboTerm="SBO:0000247" id="M_pc_c" name="Phosphatidylcholine" compartment="c" hasOnlySubstanceUnits="false" boundaryCondition="false" constant="false" fbc:charge="0" fbc:chemicalFormula="C8H18NO6PAcyl2">
        <notes>
          <html xmlns="http://www.w3.org/1999/xhtml">
            <p>formula_charge_source: manual</p>
          </html>
        </notes>
        <annotation>
          <rdf:RDF xmlns:rdf="http://www.w3.org/1999/02/22-rdf-syntax-ns#" xmlns:dcterms="http://purl.org/dc/terms/" xmlns:vCard="http://www.w3.org/2001/vcard-rdf/3.0#" xmlns:vCard4="http://www.w3.org/2006/vcard/ns#" xmlns:bqbiol="http://biomodels.net/biology-qualifiers/" xmlns:bqmodel="http://biomodels.net/model-qualifiers/">
            <rdf:Description rdf:about="#meta_M_pc_c">
              <bqbiol:is>
                <rdf:Bag>
                  <rdf:li rdf:resource="https://identifiers.org/kegg.compound/C00157"/>
                  <rdf:li rdf:resource="https://identifiers.org/seed.compound/cpd11624"/>
                </rdf:Bag>
              </bqbiol:is>
            </rdf:Description>
          </rdf:RDF>
        </annotation>
      </species>
      <species metaid="meta_M_pgp_mm" sboTerm="SBO:0000247" id="M_pgp_mm" name="1-(3-sn-Phosphatidyl)-sn-glycerol 3-phosphate" compartment="mm" hasOnlySubstanceUnits="false" boundaryCondition="false" constant="false" fbc:charge="-3" fbc:chemicalFormula="C6H11O11P2Acyl2">
        <notes>
          <html xmlns="http://www.w3.org/1999/xhtml">
            <p>formula_charge_source: manual</p>
          </html>
        </notes>
        <annotation>
          <rdf:RDF xmlns:rdf="http://www.w3.org/1999/02/22-rdf-syntax-ns#" xmlns:dcterms="http://purl.org/dc/terms/" xmlns:vCard="http://www.w3.org/2001/vcard-rdf/3.0#" xmlns:vCard4="http://www.w3.org/2006/vcard/ns#" xmlns:bqbiol="http://biomodels.net/biology-qualifiers/" xmlns:bqmodel="http://biomodels.net/model-qualifiers/">
            <rdf:Description rdf:about="#meta_M_pgp_mm">
              <bqbiol:is>
                <rdf:Bag>
                  <rdf:li rdf:resource="https://identifiers.org/kegg.compound/C03892"/>
                  <rdf:li rdf:resource="https://identifiers.org/seed.compound/cpd11454"/>
                </rdf:Bag>
              </bqbiol:is>
            </rdf:Description>
          </rdf:RDF>
        </annotation>
      </species>
      <species metaid="meta_M_pg_mm" sboTerm="SBO:0000247" id="M_pg_mm" name="Phosphatidylglycerol" compartment="mm" hasOnlySubstanceUnits="false" boundaryCondition="false" constant="false" fbc:charge="-1" fbc:chemicalFormula="C6H12O8PAcyl2">
        <notes>
          <html xmlns="http://www.w3.org/1999/xhtml">
            <p>formula_charge_source: manual</p>
          </html>
        </notes>
        <annotation>
          <rdf:RDF xmlns:rdf="http://www.w3.org/1999/02/22-rdf-syntax-ns#" xmlns:dcterms="http://purl.org/dc/terms/" xmlns:vCard="http://www.w3.org/2001/vcard-rdf/3.0#" xmlns:vCard4="http://www.w3.org/2006/vcard/ns#" xmlns:bqbiol="http://biomodels.net/biology-qualifiers/" xmlns:bqmodel="http://biomodels.net/model-qualifiers/">
            <rdf:Description rdf:about="#meta_M_pg_mm">
              <bqbiol:is>
                <rdf:Bag>
                  <rdf:li rdf:resource="https://identifiers.org/pubchem.compound/45109789"/>
                  <rdf:li rdf:resource="https://identifiers.org/kegg.compound/C00344"/>
                  <rdf:li rdf:resource="https://identifiers.org/seed.compound/cpd11652"/>
                </rdf:Bag>
              </bqbiol:is>
            </rdf:Description>
          </rdf:RDF>
        </annotation>
      </species>
      <species metaid="meta_M_clpn_mm" sboTerm="SBO:0000247" id="M_clpn_mm" name="Cardiolipin" compartment="mm" hasOnlySubstanceUnits="false" boundaryCondition="false" constant="false" fbc:charge="-2" fbc:chemicalFormula="C9H16O13P2Acyl4">
        <notes>
          <html xmlns="http://www.w3.org/1999/xhtml">
            <p>formula_charge_source: manual</p>
          </html>
        </notes>
        <annotation>
          <rdf:RDF xmlns:rdf="http://www.w3.org/1999/02/22-rdf-syntax-ns#" xmlns:dcterms="http://purl.org/dc/terms/" xmlns:vCard="http://www.w3.org/2001/vcard-rdf/3.0#" xmlns:vCard4="http://www.w3.org/2006/vcard/ns#" xmlns:bqbiol="http://biomodels.net/biology-qualifiers/" xmlns:bqmodel="http://biomodels.net/model-qualifiers/">
            <rdf:Description rdf:about="#meta_M_clpn_mm">
              <bqbiol:is>
                <rdf:Bag>
                  <rdf:li rdf:resource="https://identifiers.org/pubchem.compound/449005"/>
                  <rdf:li rdf:resource="https://identifiers.org/kegg.compound/C05980"/>
                  <rdf:li rdf:resource="https://identifiers.org/seed.compound/cpd12801"/>
                </rdf:Bag>
              </bqbiol:is>
            </rdf:Description>
          </rdf:RDF>
        </annotation>
      </species>
      <species metaid="meta_M_1mlcl_mm" sboTerm="SBO:0000247" id="M_1mlcl_mm" name="1-Monolysocardiolipin" compartment="mm" hasOnlySubstanceUnits="false" boundaryCondition="false" constant="false" fbc:charge="-2" fbc:chemicalFormula="C9H17O13P2Acyl3">
        <notes>
          <html xmlns="http://www.w3.org/1999/xhtml">
            <p>formula_charge_source: manual</p>
          </html>
        </notes>
      </species>
      <species metaid="meta_M_3mlcl_mm" sboTerm="SBO:0000247" id="M_3mlcl_mm" name="3-Monolysocardiolipin" compartment="mm" hasOnlySubstanceUnits="false" boundaryCondition="false" constant="false" fbc:charge="-2" fbc:chemicalFormula="C9H17O13P2Acyl3">
        <notes>
          <html xmlns="http://www.w3.org/1999/xhtml">
            <p>formula_charge_source: manual</p>
          </html>
        </notes>
      </species>
      <species metaid="meta_M_agdp_vm" sboTerm="SBO:0000247" id="M_agdp_vm" name="1,2-Diacylglycerol 3-diphosphate" compartment="vm" hasOnlySubstanceUnits="false" boundaryCondition="false" constant="false" fbc:charge="-3" fbc:chemicalFormula="C3H5O9P2Acyl2">
        <notes>
          <html xmlns="http://www.w3.org/1999/xhtml">
            <p>formula_charge_source: manual</p>
          </html>
        </notes>
      </species>
      <species metaid="meta_M_ipc_r" sboTerm="SBO:0000247" id="M_ipc_r" name="Inositol-P-ceramide" compartment="r" hasOnlySubstanceUnits="false" boundaryCondition="false" constant="false" fbc:charge="-1" fbc:chemicalFormula="C6H10O8PCer">
        <notes>
          <html xmlns="http://www.w3.org/1999/xhtml">
            <p>formula_charge_source: manual</p>
          </html>
        </notes>
        <annotation>
          <rdf:RDF xmlns:rdf="http://www.w3.org/1999/02/22-rdf-syntax-ns#" xmlns:dcterms="http://purl.org/dc/terms/" xmlns:vCard="http://www.w3.org/2001/vcard-rdf/3.0#" xmlns:vCard4="http://www.w3.org/2006/vcard/ns#" xmlns:bqbiol="http://biomodels.net/biology-qualifiers/" xmlns:bqmodel="http://biomodels.net/model-qualifiers/">
            <rdf:Description rdf:about="#meta_M_ipc_r">
              <bqbiol:is>
                <rdf:Bag>
                  <rdf:li rdf:resource="https://identifiers.org/pubchem.compound/53630484"/>
                </rdf:Bag>
              </bqbiol:is>
            </rdf:Description>
          </rdf:RDF>
        </annotation>
      </species>
      <species metaid="meta_M_ipc_g" sboTerm="SBO:0000247" id="M_ipc_g" name="Inositol-P-ceramide" compartment="g" hasOnlySubstanceUnits="false" boundaryCondition="false" constant="false" fbc:charge="-1" fbc:chemicalFormula="C6H10O8PCer">
        <notes>
          <html xmlns="http://www.w3.org/1999/xhtml">
            <p>formula_charge_source: manual</p>
          </html>
        </notes>
        <annotation>
          <rdf:RDF xmlns:rdf="http://www.w3.org/1999/02/22-rdf-syntax-ns#" xmlns:dcterms="http://purl.org/dc/terms/" xmlns:vCard="http://www.w3.org/2001/vcard-rdf/3.0#" xmlns:vCard4="http://www.w3.org/2006/vcard/ns#" xmlns:bqbiol="http://biomodels.net/biology-qualifiers/" xmlns:bqmodel="http://biomodels.net/model-qualifiers/">
            <rdf:Description rdf:about="#meta_M_ipc_g">
              <bqbiol:is>
                <rdf:Bag>
                  <rdf:li rdf:resource="https://identifiers.org/pubchem.compound/53630484"/>
                </rdf:Bag>
              </bqbiol:is>
            </rdf:Description>
          </rdf:RDF>
        </annotation>
      </species>
      <species metaid="meta_M_ipc_m" sboTerm="SBO:0000247" id="M_ipc_m" name="Inositol-P-ceramide" compartment="m" hasOnlySubstanceUnits="false" boundaryCondition="false" constant="false" fbc:charge="-1" fbc:chemicalFormula="C6H10O8PCer">
        <notes>
          <html xmlns="http://www.w3.org/1999/xhtml">
            <p>formula_charge_source: manual</p>
          </html>
        </notes>
        <annotation>
          <rdf:RDF xmlns:rdf="http://www.w3.org/1999/02/22-rdf-syntax-ns#" xmlns:dcterms="http://purl.org/dc/terms/" xmlns:vCard="http://www.w3.org/2001/vcard-rdf/3.0#" xmlns:vCard4="http://www.w3.org/2006/vcard/ns#" xmlns:bqbiol="http://biomodels.net/biology-qualifiers/" xmlns:bqmodel="http://biomodels.net/model-qualifiers/">
            <rdf:Description rdf:about="#meta_M_ipc_m">
              <bqbiol:is>
                <rdf:Bag>
                  <rdf:li rdf:resource="https://identifiers.org/pubchem.compound/53630484"/>
                </rdf:Bag>
              </bqbiol:is>
            </rdf:Description>
          </rdf:RDF>
        </annotation>
      </species>
      <species metaid="meta_M_mipc_r" sboTerm="SBO:0000247" id="M_mipc_r" name="Mannosylinositol phosphorylceramide" compartment="r" hasOnlySubstanceUnits="false" boundaryCondition="false" constant="false" fbc:charge="-1" fbc:chemicalFormula="C12H20O13PCer">
        <notes>
          <html xmlns="http://www.w3.org/1999/xhtml">
            <p>formula_charge_source: manual</p>
          </html>
        </notes>
      </species>
      <species metaid="meta_M_mipc_g" sboTerm="SBO:0000247" id="M_mipc_g" name="Mannosylinositol phosphorylceramide" compartment="g" hasOnlySubstanceUnits="false" boundaryCondition="false" constant="false" fbc:charge="-1" fbc:chemicalFormula="C12H20O13PCer">
        <notes>
          <html xmlns="http://www.w3.org/1999/xhtml">
            <p>formula_charge_source: manual</p>
          </html>
        </notes>
      </species>
      <species metaid="meta_M_mipc_m" sboTerm="SBO:0000247" id="M_mipc_m" name="Mannosylinositol phosphorylceramide" compartment="m" hasOnlySubstanceUnits="false" boundaryCondition="false" constant="false" fbc:charge="-1" fbc:chemicalFormula="C12H20O13PCer">
        <notes>
          <html xmlns="http://www.w3.org/1999/xhtml">
            <p>formula_charge_source: manual</p>
          </html>
        </notes>
      </species>
      <species metaid="meta_M_mip2c_r" sboTerm="SBO:0000247" id="M_mip2c_r" name="Inositol phosphomannosylinositol phosphoceramide" compartment="r" hasOnlySubstanceUnits="false" boundaryCondition="false" constant="false" fbc:charge="-2" fbc:chemicalFormula="C18H30O21P2Cer">
        <notes>
          <html xmlns="http://www.w3.org/1999/xhtml">
            <p>formula_charge_source: manual</p>
          </html>
        </notes>
      </species>
      <species metaid="meta_M_mip2c_g" sboTerm="SBO:0000247" id="M_mip2c_g" name="Inositol phosphomannosylinositol phosphoceramide" compartment="g" hasOnlySubstanceUnits="false" boundaryCondition="false" constant="false" fbc:charge="-2" fbc:chemicalFormula="C18H30O21P2Cer">
        <notes>
          <html xmlns="http://www.w3.org/1999/xhtml">
            <p>formula_charge_source: manual</p>
          </html>
        </notes>
      </species>
      <species metaid="meta_M_mip2c_m" sboTerm="SBO:0000247" id="M_mip2c_m" name="Inositol phosphomannosylinositol phosphoceramide" compartment="m" hasOnlySubstanceUnits="false" boundaryCondition="false" constant="false" fbc:charge="-2" fbc:chemicalFormula="C18H30O21P2Cer">
        <notes>
          <html xmlns="http://www.w3.org/1999/xhtml">
            <p>formula_charge_source: manual</p>
          </html>
        </notes>
      </species>
      <species metaid="meta_M_ergstest_l" sboTerm="SBO:0000247" id="M_ergstest_l" name="ergosterol ester" compartment="l" hasOnlySubstanceUnits="false" boundaryCondition="false" constant="false" fbc:charge="0" fbc:chemicalFormula="C28H43OAcyl">
        <notes>
          <html xmlns="http://www.w3.org/1999/xhtml">
            <p>formula_charge_source: manual</p>
          </html>
        </notes>
      </species>
      <species metaid="meta_M_ergstest_rm" sboTerm="SBO:0000247" id="M_ergstest_rm" name="ergosterol ester" compartment="rm" hasOnlySubstanceUnits="false" boundaryCondition="false" constant="false" fbc:charge="0" fbc:chemicalFormula="C28H43OAcyl">
        <notes>
          <html xmlns="http://www.w3.org/1999/xhtml">
            <p>formula_charge_source: manual</p>
          </html>
        </notes>
      </species>
      <species metaid="meta_M_ergstest_c" sboTerm="SBO:0000247" id="M_ergstest_c" name="ergosterol ester" compartment="c" hasOnlySubstanceUnits="false" boundaryCondition="false" constant="false" fbc:charge="0" fbc:chemicalFormula="C28H43OAcyl">
        <notes>
          <html xmlns="http://www.w3.org/1999/xhtml">
            <p>formula_charge_source: manual</p>
          </html>
        </notes>
      </species>
      <species metaid="meta_M_pe_r" sboTerm="SBO:0000247" id="M_pe_r" name="Phosphatidylethanolamine" compartment="r" hasOnlySubstanceUnits="false" boundaryCondition="false" constant="false" fbc:charge="0" fbc:chemicalFormula="C5H12NO6PAcyl2">
        <notes>
          <html xmlns="http://www.w3.org/1999/xhtml">
            <p>formula_charge_source: manual</p>
          </html>
        </notes>
        <annotation>
          <rdf:RDF xmlns:rdf="http://www.w3.org/1999/02/22-rdf-syntax-ns#" xmlns:dcterms="http://purl.org/dc/terms/" xmlns:vCard="http://www.w3.org/2001/vcard-rdf/3.0#" xmlns:vCard4="http://www.w3.org/2006/vcard/ns#" xmlns:bqbiol="http://biomodels.net/biology-qualifiers/" xmlns:bqmodel="http://biomodels.net/model-qualifiers/">
            <rdf:Description rdf:about="#meta_M_pe_r">
              <bqbiol:is>
                <rdf:Bag>
                  <rdf:li rdf:resource="https://identifiers.org/kegg.compound/C00350"/>
                  <rdf:li rdf:resource="https://identifiers.org/seed.compound/cpd11456"/>
                </rdf:Bag>
              </bqbiol:is>
            </rdf:Description>
          </rdf:RDF>
        </annotation>
      </species>
      <species metaid="meta_M_dag_r" sboTerm="SBO:0000247" id="M_dag_r" name="Diacylglycerol" compartment="r" hasOnlySubstanceUnits="false" boundaryCondition="false" constant="false" fbc:charge="0" fbc:chemicalFormula="C3H6O3Acyl2">
        <notes>
          <html xmlns="http://www.w3.org/1999/xhtml">
            <p>formula_charge_source: manual</p>
          </html>
        </notes>
        <annotation>
          <rdf:RDF xmlns:rdf="http://www.w3.org/1999/02/22-rdf-syntax-ns#" xmlns:dcterms="http://purl.org/dc/terms/" xmlns:vCard="http://www.w3.org/2001/vcard-rdf/3.0#" xmlns:vCard4="http://www.w3.org/2006/vcard/ns#" xmlns:bqbiol="http://biomodels.net/biology-qualifiers/" xmlns:bqmodel="http://biomodels.net/model-qualifiers/">
            <rdf:Description rdf:about="#meta_M_dag_r">
              <bqbiol:is>
                <rdf:Bag>
                  <rdf:li rdf:resource="https://identifiers.org/pubchem.compound/6026790"/>
                  <rdf:li rdf:resource="https://identifiers.org/kegg.compound/C00165"/>
                  <rdf:li rdf:resource="https://identifiers.org/seed.compound/cpd11423"/>
                </rdf:Bag>
              </bqbiol:is>
            </rdf:Description>
          </rdf:RDF>
        </annotation>
      </species>
      <species metaid="meta_M_coucoa_c" sboTerm="SBO:0000247" id="M_coucoa_c" name="p-coumaroyl-CoA" compartment="c" hasOnlySubstanceUnits="false" boundaryCondition="false" constant="false" fbc:charge="-4" fbc:chemicalFormula="C30H38N7O18P3S">
        <notes>
          <html xmlns="http://www.w3.org/1999/xhtml">
            <p>formula_charge_source: seed.compound</p>
          </html>
        </notes>
        <annotation>
          <rdf:RDF xmlns:rdf="http://www.w3.org/1999/02/22-rdf-syntax-ns#" xmlns:dcterms="http://purl.org/dc/terms/" xmlns:vCard="http://www.w3.org/2001/vcard-rdf/3.0#" xmlns:vCard4="http://www.w3.org/2006/vcard/ns#" xmlns:bqbiol="http://biomodels.net/biology-qualifiers/" xmlns:bqmodel="http://biomodels.net/model-qualifiers/">
            <rdf:Description rdf:about="#meta_M_coucoa_c">
              <bqbiol:is>
                <rdf:Bag>
                  <rdf:li rdf:resource="https://identifiers.org/pubchem.compound/6440013"/>
                  <rdf:li rdf:resource="https://identifiers.org/kegg.compound/C00223"/>
                  <rdf:li rdf:resource="https://identifiers.org/seed.compound/cpd00192"/>
                </rdf:Bag>
              </bqbiol:is>
            </rdf:Description>
          </rdf:RDF>
        </annotation>
      </species>
      <species metaid="meta_M_4hbzcoa_c" sboTerm="SBO:0000247" id="M_4hbzcoa_c" name="4-hydroxybenzoyl-CoA" compartment="c" hasOnlySubstanceUnits="false" boundaryCondition="false" constant="false" fbc:charge="-4" fbc:chemicalFormula="C28H36N7O18P3S1">
        <notes>
          <html xmlns="http://www.w3.org/1999/xhtml">
            <p>formula_charge_source: biocyc</p>
          </html>
        </notes>
        <annotation>
          <rdf:RDF xmlns:rdf="http://www.w3.org/1999/02/22-rdf-syntax-ns#" xmlns:dcterms="http://purl.org/dc/terms/" xmlns:vCard="http://www.w3.org/2001/vcard-rdf/3.0#" xmlns:vCard4="http://www.w3.org/2006/vcard/ns#" xmlns:bqbiol="http://biomodels.net/biology-qualifiers/" xmlns:bqmodel="http://biomodels.net/model-qualifiers/">
            <rdf:Description rdf:about="#meta_M_4hbzcoa_c">
              <bqbiol:is>
                <rdf:Bag>
                  <rdf:li rdf:resource="https://identifiers.org/ymdb/YMDB00496"/>
                  <rdf:li rdf:resource="https://identifiers.org/biocyc/META:CPD-201"/>
                  <rdf:li rdf:resource="https://identifiers.org/seed.compound/cpd01892"/>
                  <rdf:li rdf:resource="https://identifiers.org/kegg.compound/C02949"/>
                  <rdf:li rdf:resource="https://identifiers.org/pubchem.compound/168718"/>
                  <rdf:li rdf:resource="https://identifiers.org/chebi/CHEBI:57356"/>
                </rdf:Bag>
              </bqbiol:is>
            </rdf:Description>
          </rdf:RDF>
        </annotation>
      </species>
      <species metaid="meta_M_pren9dp_m" sboTerm="SBO:0000247" id="M_pren9dp_m" name="nonaprenyl diphosphate" compartment="m" hasOnlySubstanceUnits="false" boundaryCondition="false" constant="false" fbc:charge="-3" fbc:chemicalFormula="C45H73O7P2">
        <notes>
          <html xmlns="http://www.w3.org/1999/xhtml">
            <p>formula_charge_source: biocyc</p>
          </html>
        </notes>
        <annotation>
          <rdf:RDF xmlns:rdf="http://www.w3.org/1999/02/22-rdf-syntax-ns#" xmlns:dcterms="http://purl.org/dc/terms/" xmlns:vCard="http://www.w3.org/2001/vcard-rdf/3.0#" xmlns:vCard4="http://www.w3.org/2006/vcard/ns#" xmlns:bqbiol="http://biomodels.net/biology-qualifiers/" xmlns:bqmodel="http://biomodels.net/model-qualifiers/">
            <rdf:Description rdf:about="#meta_M_pren9dp_m">
              <bqbiol:is>
                <rdf:Bag>
                  <rdf:li rdf:resource="https://identifiers.org/ymdb/YMDB00614"/>
                  <rdf:li rdf:resource="https://identifiers.org/biocyc/META:CPD-9453"/>
                  <rdf:li rdf:resource="https://identifiers.org/seed.compound/cpd02172"/>
                  <rdf:li rdf:resource="https://identifiers.org/kegg.compound/C04145"/>
                  <rdf:li rdf:resource="https://identifiers.org/pubchem.compound/5280650"/>
                  <rdf:li rdf:resource="https://identifiers.org/chebi/CHEBI:53044"/>
                </rdf:Bag>
              </bqbiol:is>
            </rdf:Description>
          </rdf:RDF>
        </annotation>
      </species>
      <species metaid="meta_M_linocoa_rm" sboTerm="SBO:0000247" id="M_linocoa_rm" name="linoleoyl-CoA" compartment="rm" hasOnlySubstanceUnits="false" boundaryCondition="false" constant="false" fbc:charge="-4" fbc:chemicalFormula="C39H62N7O17P3S">
        <notes>
          <html xmlns="http://www.w3.org/1999/xhtml">
            <p>formula_charge_source: seed.compound</p>
          </html>
        </notes>
        <annotation>
          <rdf:RDF xmlns:rdf="http://www.w3.org/1999/02/22-rdf-syntax-ns#" xmlns:dcterms="http://purl.org/dc/terms/" xmlns:vCard="http://www.w3.org/2001/vcard-rdf/3.0#" xmlns:vCard4="http://www.w3.org/2006/vcard/ns#" xmlns:bqbiol="http://biomodels.net/biology-qualifiers/" xmlns:bqmodel="http://biomodels.net/model-qualifiers/">
            <rdf:Description rdf:about="#meta_M_linocoa_rm">
              <bqbiol:is>
                <rdf:Bag>
                  <rdf:li rdf:resource="https://identifiers.org/biocyc/META:CPD-18"/>
                  <rdf:li rdf:resource="https://identifiers.org/pubchem.compound/5497112"/>
                  <rdf:li rdf:resource="https://identifiers.org/seed.compound/cpd01398"/>
                  <rdf:li rdf:resource="https://identifiers.org/kegg.compound/C02050"/>
                </rdf:Bag>
              </bqbiol:is>
            </rdf:Description>
          </rdf:RDF>
        </annotation>
      </species>
      <species metaid="meta_M_linocoa_c" sboTerm="SBO:0000247" id="M_linocoa_c" name="linoleoyl-CoA" compartment="c" hasOnlySubstanceUnits="false" boundaryCondition="false" constant="false" fbc:charge="-4" fbc:chemicalFormula="C39H62N7O17P3S">
        <notes>
          <html xmlns="http://www.w3.org/1999/xhtml">
            <p>formula_charge_source: seed.compound</p>
          </html>
        </notes>
        <annotation>
          <rdf:RDF xmlns:rdf="http://www.w3.org/1999/02/22-rdf-syntax-ns#" xmlns:dcterms="http://purl.org/dc/terms/" xmlns:vCard="http://www.w3.org/2001/vcard-rdf/3.0#" xmlns:vCard4="http://www.w3.org/2006/vcard/ns#" xmlns:bqbiol="http://biomodels.net/biology-qualifiers/" xmlns:bqmodel="http://biomodels.net/model-qualifiers/">
            <rdf:Description rdf:about="#meta_M_linocoa_c">
              <bqbiol:is>
                <rdf:Bag>
                  <rdf:li rdf:resource="https://identifiers.org/biocyc/META:CPD-18"/>
                  <rdf:li rdf:resource="https://identifiers.org/pubchem.compound/5497112"/>
                  <rdf:li rdf:resource="https://identifiers.org/seed.compound/cpd01398"/>
                  <rdf:li rdf:resource="https://identifiers.org/kegg.compound/C02050"/>
                </rdf:Bag>
              </bqbiol:is>
            </rdf:Description>
          </rdf:RDF>
        </annotation>
      </species>
      <species metaid="meta_M_linocoa_l" sboTerm="SBO:0000247" id="M_linocoa_l" name="linoleoyl-CoA" compartment="l" hasOnlySubstanceUnits="false" boundaryCondition="false" constant="false" fbc:charge="-4" fbc:chemicalFormula="C39H62N7O17P3S">
        <notes>
          <html xmlns="http://www.w3.org/1999/xhtml">
            <p>formula_charge_source: seed.compound</p>
          </html>
        </notes>
        <annotation>
          <rdf:RDF xmlns:rdf="http://www.w3.org/1999/02/22-rdf-syntax-ns#" xmlns:dcterms="http://purl.org/dc/terms/" xmlns:vCard="http://www.w3.org/2001/vcard-rdf/3.0#" xmlns:vCard4="http://www.w3.org/2006/vcard/ns#" xmlns:bqbiol="http://biomodels.net/biology-qualifiers/" xmlns:bqmodel="http://biomodels.net/model-qualifiers/">
            <rdf:Description rdf:about="#meta_M_linocoa_l">
              <bqbiol:is>
                <rdf:Bag>
                  <rdf:li rdf:resource="https://identifiers.org/biocyc/META:CPD-18"/>
                  <rdf:li rdf:resource="https://identifiers.org/pubchem.compound/5497112"/>
                  <rdf:li rdf:resource="https://identifiers.org/seed.compound/cpd01398"/>
                  <rdf:li rdf:resource="https://identifiers.org/kegg.compound/C02050"/>
                </rdf:Bag>
              </bqbiol:is>
            </rdf:Description>
          </rdf:RDF>
        </annotation>
      </species>
      <species metaid="meta_M_linoea_c" sboTerm="SBO:0000247" id="M_linoea_c" name="linoleate" compartment="c" hasOnlySubstanceUnits="false" boundaryCondition="false" constant="false" fbc:charge="-1" fbc:chemicalFormula="C18H31O2">
        <notes>
          <html xmlns="http://www.w3.org/1999/xhtml">
            <p>formula_charge_source: seed.compound</p>
          </html>
        </notes>
        <annotation>
          <rdf:RDF xmlns:rdf="http://www.w3.org/1999/02/22-rdf-syntax-ns#" xmlns:dcterms="http://purl.org/dc/terms/" xmlns:vCard="http://www.w3.org/2001/vcard-rdf/3.0#" xmlns:vCard4="http://www.w3.org/2006/vcard/ns#" xmlns:bqbiol="http://biomodels.net/biology-qualifiers/" xmlns:bqmodel="http://biomodels.net/model-qualifiers/">
            <rdf:Description rdf:about="#meta_M_linoea_c">
              <bqbiol:is>
                <rdf:Bag>
                  <rdf:li rdf:resource="https://identifiers.org/pubchem.compound/5280450"/>
                  <rdf:li rdf:resource="https://identifiers.org/kegg.compound/C01595"/>
                  <rdf:li rdf:resource="https://identifiers.org/seed.compound/cpd01122"/>
                </rdf:Bag>
              </bqbiol:is>
            </rdf:Description>
          </rdf:RDF>
        </annotation>
      </species>
      <species metaid="meta_M_linoea_l" sboTerm="SBO:0000247" id="M_linoea_l" name="linoleate" compartment="l" hasOnlySubstanceUnits="false" boundaryCondition="false" constant="false" fbc:charge="-1" fbc:chemicalFormula="C18H31O2">
        <notes>
          <html xmlns="http://www.w3.org/1999/xhtml">
            <p>formula_charge_source: seed.compound</p>
          </html>
        </notes>
        <annotation>
          <rdf:RDF xmlns:rdf="http://www.w3.org/1999/02/22-rdf-syntax-ns#" xmlns:dcterms="http://purl.org/dc/terms/" xmlns:vCard="http://www.w3.org/2001/vcard-rdf/3.0#" xmlns:vCard4="http://www.w3.org/2006/vcard/ns#" xmlns:bqbiol="http://biomodels.net/biology-qualifiers/" xmlns:bqmodel="http://biomodels.net/model-qualifiers/">
            <rdf:Description rdf:about="#meta_M_linoea_l">
              <bqbiol:is>
                <rdf:Bag>
                  <rdf:li rdf:resource="https://identifiers.org/pubchem.compound/5280450"/>
                  <rdf:li rdf:resource="https://identifiers.org/kegg.compound/C01595"/>
                  <rdf:li rdf:resource="https://identifiers.org/seed.compound/cpd01122"/>
                </rdf:Bag>
              </bqbiol:is>
            </rdf:Description>
          </rdf:RDF>
        </annotation>
      </species>
      <species metaid="meta_M_linoea_rm" sboTerm="SBO:0000247" id="M_linoea_rm" name="linoleate" compartment="rm" hasOnlySubstanceUnits="false" boundaryCondition="false" constant="false" fbc:charge="-1" fbc:chemicalFormula="C18H31O2">
        <notes>
          <html xmlns="http://www.w3.org/1999/xhtml">
            <p>formula_charge_source: seed.compound</p>
          </html>
        </notes>
        <annotation>
          <rdf:RDF xmlns:rdf="http://www.w3.org/1999/02/22-rdf-syntax-ns#" xmlns:dcterms="http://purl.org/dc/terms/" xmlns:vCard="http://www.w3.org/2001/vcard-rdf/3.0#" xmlns:vCard4="http://www.w3.org/2006/vcard/ns#" xmlns:bqbiol="http://biomodels.net/biology-qualifiers/" xmlns:bqmodel="http://biomodels.net/model-qualifiers/">
            <rdf:Description rdf:about="#meta_M_linoea_rm">
              <bqbiol:is>
                <rdf:Bag>
                  <rdf:li rdf:resource="https://identifiers.org/pubchem.compound/5280450"/>
                  <rdf:li rdf:resource="https://identifiers.org/kegg.compound/C01595"/>
                  <rdf:li rdf:resource="https://identifiers.org/seed.compound/cpd01122"/>
                </rdf:Bag>
              </bqbiol:is>
            </rdf:Description>
          </rdf:RDF>
        </annotation>
      </species>
      <species metaid="meta_M_linoea_x" sboTerm="SBO:0000247" id="M_linoea_x" name="linoleate" compartment="x" hasOnlySubstanceUnits="false" boundaryCondition="false" constant="false" fbc:charge="-1" fbc:chemicalFormula="C18H31O2">
        <notes>
          <html xmlns="http://www.w3.org/1999/xhtml">
            <p>formula_charge_source: seed.compound</p>
          </html>
        </notes>
        <annotation>
          <rdf:RDF xmlns:rdf="http://www.w3.org/1999/02/22-rdf-syntax-ns#" xmlns:dcterms="http://purl.org/dc/terms/" xmlns:vCard="http://www.w3.org/2001/vcard-rdf/3.0#" xmlns:vCard4="http://www.w3.org/2006/vcard/ns#" xmlns:bqbiol="http://biomodels.net/biology-qualifiers/" xmlns:bqmodel="http://biomodels.net/model-qualifiers/">
            <rdf:Description rdf:about="#meta_M_linoea_x">
              <bqbiol:is>
                <rdf:Bag>
                  <rdf:li rdf:resource="https://identifiers.org/pubchem.compound/5280450"/>
                  <rdf:li rdf:resource="https://identifiers.org/kegg.compound/C01595"/>
                  <rdf:li rdf:resource="https://identifiers.org/seed.compound/cpd01122"/>
                </rdf:Bag>
              </bqbiol:is>
            </rdf:Description>
          </rdf:RDF>
        </annotation>
      </species>
      <species metaid="meta_M_linocoa_x" sboTerm="SBO:0000247" id="M_linocoa_x" name="linoleoyl-CoA" compartment="x" hasOnlySubstanceUnits="false" boundaryCondition="false" constant="false" fbc:charge="-4" fbc:chemicalFormula="C39H62N7O17P3S">
        <notes>
          <html xmlns="http://www.w3.org/1999/xhtml">
            <p>formula_charge_source: seed.compound</p>
          </html>
        </notes>
        <annotation>
          <rdf:RDF xmlns:rdf="http://www.w3.org/1999/02/22-rdf-syntax-ns#" xmlns:dcterms="http://purl.org/dc/terms/" xmlns:vCard="http://www.w3.org/2001/vcard-rdf/3.0#" xmlns:vCard4="http://www.w3.org/2006/vcard/ns#" xmlns:bqbiol="http://biomodels.net/biology-qualifiers/" xmlns:bqmodel="http://biomodels.net/model-qualifiers/">
            <rdf:Description rdf:about="#meta_M_linocoa_x">
              <bqbiol:is>
                <rdf:Bag>
                  <rdf:li rdf:resource="https://identifiers.org/biocyc/META:CPD-18"/>
                  <rdf:li rdf:resource="https://identifiers.org/pubchem.compound/5497112"/>
                  <rdf:li rdf:resource="https://identifiers.org/seed.compound/cpd01398"/>
                  <rdf:li rdf:resource="https://identifiers.org/kegg.compound/C02050"/>
                </rdf:Bag>
              </bqbiol:is>
            </rdf:Description>
          </rdf:RDF>
        </annotation>
      </species>
      <species metaid="meta_M_linolncoa_rm" sboTerm="SBO:0000247" id="M_linolncoa_rm" name="linolenoyl-CoA" compartment="rm" hasOnlySubstanceUnits="false" boundaryCondition="false" constant="false" fbc:charge="-4" fbc:chemicalFormula="C39H60N7O17P3S">
        <notes>
          <html xmlns="http://www.w3.org/1999/xhtml">
            <p>formula_charge_source: seed.compound</p>
          </html>
        </notes>
        <annotation>
          <rdf:RDF xmlns:rdf="http://www.w3.org/1999/02/22-rdf-syntax-ns#" xmlns:dcterms="http://purl.org/dc/terms/" xmlns:vCard="http://www.w3.org/2001/vcard-rdf/3.0#" xmlns:vCard4="http://www.w3.org/2006/vcard/ns#" xmlns:bqbiol="http://biomodels.net/biology-qualifiers/" xmlns:bqmodel="http://biomodels.net/model-qualifiers/">
            <rdf:Description rdf:about="#meta_M_linolncoa_rm">
              <bqbiol:is>
                <rdf:Bag>
                  <rdf:li rdf:resource="https://identifiers.org/biocyc/META:LINOLENOYL-COA"/>
                  <rdf:li rdf:resource="https://identifiers.org/pubchem.compound/25164091"/>
                  <rdf:li rdf:resource="https://identifiers.org/seed.compound/cpd14883"/>
                  <rdf:li rdf:resource="https://identifiers.org/kegg.compound/C16162"/>
                </rdf:Bag>
              </bqbiol:is>
            </rdf:Description>
          </rdf:RDF>
        </annotation>
      </species>
      <species metaid="meta_M_linolncoa_c" sboTerm="SBO:0000247" id="M_linolncoa_c" name="linolenoyl-CoA" compartment="c" hasOnlySubstanceUnits="false" boundaryCondition="false" constant="false" fbc:charge="-4" fbc:chemicalFormula="C39H60N7O17P3S">
        <notes>
          <html xmlns="http://www.w3.org/1999/xhtml">
            <p>formula_charge_source: seed.compound</p>
          </html>
        </notes>
        <annotation>
          <rdf:RDF xmlns:rdf="http://www.w3.org/1999/02/22-rdf-syntax-ns#" xmlns:dcterms="http://purl.org/dc/terms/" xmlns:vCard="http://www.w3.org/2001/vcard-rdf/3.0#" xmlns:vCard4="http://www.w3.org/2006/vcard/ns#" xmlns:bqbiol="http://biomodels.net/biology-qualifiers/" xmlns:bqmodel="http://biomodels.net/model-qualifiers/">
            <rdf:Description rdf:about="#meta_M_linolncoa_c">
              <bqbiol:is>
                <rdf:Bag>
                  <rdf:li rdf:resource="https://identifiers.org/biocyc/META:LINOLENOYL-COA"/>
                  <rdf:li rdf:resource="https://identifiers.org/pubchem.compound/25164091"/>
                  <rdf:li rdf:resource="https://identifiers.org/seed.compound/cpd14883"/>
                  <rdf:li rdf:resource="https://identifiers.org/kegg.compound/C16162"/>
                </rdf:Bag>
              </bqbiol:is>
            </rdf:Description>
          </rdf:RDF>
        </annotation>
      </species>
      <species metaid="meta_M_linolncoa_l" sboTerm="SBO:0000247" id="M_linolncoa_l" name="linolenoyl-CoA" compartment="l" hasOnlySubstanceUnits="false" boundaryCondition="false" constant="false" fbc:charge="-4" fbc:chemicalFormula="C39H60N7O17P3S">
        <notes>
          <html xmlns="http://www.w3.org/1999/xhtml">
            <p>formula_charge_source: seed.compound</p>
          </html>
        </notes>
        <annotation>
          <rdf:RDF xmlns:rdf="http://www.w3.org/1999/02/22-rdf-syntax-ns#" xmlns:dcterms="http://purl.org/dc/terms/" xmlns:vCard="http://www.w3.org/2001/vcard-rdf/3.0#" xmlns:vCard4="http://www.w3.org/2006/vcard/ns#" xmlns:bqbiol="http://biomodels.net/biology-qualifiers/" xmlns:bqmodel="http://biomodels.net/model-qualifiers/">
            <rdf:Description rdf:about="#meta_M_linolncoa_l">
              <bqbiol:is>
                <rdf:Bag>
                  <rdf:li rdf:resource="https://identifiers.org/biocyc/META:LINOLENOYL-COA"/>
                  <rdf:li rdf:resource="https://identifiers.org/pubchem.compound/25164091"/>
                  <rdf:li rdf:resource="https://identifiers.org/seed.compound/cpd14883"/>
                  <rdf:li rdf:resource="https://identifiers.org/kegg.compound/C16162"/>
                </rdf:Bag>
              </bqbiol:is>
            </rdf:Description>
          </rdf:RDF>
        </annotation>
      </species>
      <species metaid="meta_M_linolen_c" sboTerm="SBO:0000247" id="M_linolen_c" name="linolenate" compartment="c" hasOnlySubstanceUnits="false" boundaryCondition="false" constant="false" fbc:charge="-1" fbc:chemicalFormula="C18H29O2">
        <notes>
          <html xmlns="http://www.w3.org/1999/xhtml">
            <p>formula_charge_source: seed.compound</p>
          </html>
        </notes>
        <annotation>
          <rdf:RDF xmlns:rdf="http://www.w3.org/1999/02/22-rdf-syntax-ns#" xmlns:dcterms="http://purl.org/dc/terms/" xmlns:vCard="http://www.w3.org/2001/vcard-rdf/3.0#" xmlns:vCard4="http://www.w3.org/2006/vcard/ns#" xmlns:bqbiol="http://biomodels.net/biology-qualifiers/" xmlns:bqmodel="http://biomodels.net/model-qualifiers/">
            <rdf:Description rdf:about="#meta_M_linolen_c">
              <bqbiol:is>
                <rdf:Bag>
                  <rdf:li rdf:resource="https://identifiers.org/pubchem.compound/5280934"/>
                  <rdf:li rdf:resource="https://identifiers.org/kegg.compound/C06427"/>
                  <rdf:li rdf:resource="https://identifiers.org/seed.compound/cpd03850"/>
                </rdf:Bag>
              </bqbiol:is>
            </rdf:Description>
          </rdf:RDF>
        </annotation>
      </species>
      <species metaid="meta_M_linolen_l" sboTerm="SBO:0000247" id="M_linolen_l" name="linolenate" compartment="l" hasOnlySubstanceUnits="false" boundaryCondition="false" constant="false" fbc:charge="-1" fbc:chemicalFormula="C18H29O2">
        <notes>
          <html xmlns="http://www.w3.org/1999/xhtml">
            <p>formula_charge_source: seed.compound</p>
          </html>
        </notes>
        <annotation>
          <rdf:RDF xmlns:rdf="http://www.w3.org/1999/02/22-rdf-syntax-ns#" xmlns:dcterms="http://purl.org/dc/terms/" xmlns:vCard="http://www.w3.org/2001/vcard-rdf/3.0#" xmlns:vCard4="http://www.w3.org/2006/vcard/ns#" xmlns:bqbiol="http://biomodels.net/biology-qualifiers/" xmlns:bqmodel="http://biomodels.net/model-qualifiers/">
            <rdf:Description rdf:about="#meta_M_linolen_l">
              <bqbiol:is>
                <rdf:Bag>
                  <rdf:li rdf:resource="https://identifiers.org/pubchem.compound/5280934"/>
                  <rdf:li rdf:resource="https://identifiers.org/kegg.compound/C06427"/>
                  <rdf:li rdf:resource="https://identifiers.org/seed.compound/cpd03850"/>
                </rdf:Bag>
              </bqbiol:is>
            </rdf:Description>
          </rdf:RDF>
        </annotation>
      </species>
      <species metaid="meta_M_linolen_rm" sboTerm="SBO:0000247" id="M_linolen_rm" name="linolenate" compartment="rm" hasOnlySubstanceUnits="false" boundaryCondition="false" constant="false" fbc:charge="-1" fbc:chemicalFormula="C18H29O2">
        <notes>
          <html xmlns="http://www.w3.org/1999/xhtml">
            <p>formula_charge_source: seed.compound</p>
          </html>
        </notes>
        <annotation>
          <rdf:RDF xmlns:rdf="http://www.w3.org/1999/02/22-rdf-syntax-ns#" xmlns:dcterms="http://purl.org/dc/terms/" xmlns:vCard="http://www.w3.org/2001/vcard-rdf/3.0#" xmlns:vCard4="http://www.w3.org/2006/vcard/ns#" xmlns:bqbiol="http://biomodels.net/biology-qualifiers/" xmlns:bqmodel="http://biomodels.net/model-qualifiers/">
            <rdf:Description rdf:about="#meta_M_linolen_rm">
              <bqbiol:is>
                <rdf:Bag>
                  <rdf:li rdf:resource="https://identifiers.org/pubchem.compound/5280934"/>
                  <rdf:li rdf:resource="https://identifiers.org/kegg.compound/C06427"/>
                  <rdf:li rdf:resource="https://identifiers.org/seed.compound/cpd03850"/>
                </rdf:Bag>
              </bqbiol:is>
            </rdf:Description>
          </rdf:RDF>
        </annotation>
      </species>
      <species metaid="meta_M_linolncoa_x" sboTerm="SBO:0000247" id="M_linolncoa_x" name="linolenoyl-CoA" compartment="x" hasOnlySubstanceUnits="false" boundaryCondition="false" constant="false" fbc:charge="-4" fbc:chemicalFormula="C39H60N7O17P3S">
        <notes>
          <html xmlns="http://www.w3.org/1999/xhtml">
            <p>formula_charge_source: seed.compound</p>
          </html>
        </notes>
        <annotation>
          <rdf:RDF xmlns:rdf="http://www.w3.org/1999/02/22-rdf-syntax-ns#" xmlns:dcterms="http://purl.org/dc/terms/" xmlns:vCard="http://www.w3.org/2001/vcard-rdf/3.0#" xmlns:vCard4="http://www.w3.org/2006/vcard/ns#" xmlns:bqbiol="http://biomodels.net/biology-qualifiers/" xmlns:bqmodel="http://biomodels.net/model-qualifiers/">
            <rdf:Description rdf:about="#meta_M_linolncoa_x">
              <bqbiol:is>
                <rdf:Bag>
                  <rdf:li rdf:resource="https://identifiers.org/biocyc/META:LINOLENOYL-COA"/>
                  <rdf:li rdf:resource="https://identifiers.org/pubchem.compound/25164091"/>
                  <rdf:li rdf:resource="https://identifiers.org/seed.compound/cpd14883"/>
                  <rdf:li rdf:resource="https://identifiers.org/kegg.compound/C16162"/>
                </rdf:Bag>
              </bqbiol:is>
            </rdf:Description>
          </rdf:RDF>
        </annotation>
      </species>
      <species metaid="meta_M_linolen_x" sboTerm="SBO:0000247" id="M_linolen_x" name="linolenate" compartment="x" hasOnlySubstanceUnits="false" boundaryCondition="false" constant="false" fbc:charge="-1" fbc:chemicalFormula="C18H29O2">
        <notes>
          <html xmlns="http://www.w3.org/1999/xhtml">
            <p>formula_charge_source: seed.compound</p>
          </html>
        </notes>
        <annotation>
          <rdf:RDF xmlns:rdf="http://www.w3.org/1999/02/22-rdf-syntax-ns#" xmlns:dcterms="http://purl.org/dc/terms/" xmlns:vCard="http://www.w3.org/2001/vcard-rdf/3.0#" xmlns:vCard4="http://www.w3.org/2006/vcard/ns#" xmlns:bqbiol="http://biomodels.net/biology-qualifiers/" xmlns:bqmodel="http://biomodels.net/model-qualifiers/">
            <rdf:Description rdf:about="#meta_M_linolen_x">
              <bqbiol:is>
                <rdf:Bag>
                  <rdf:li rdf:resource="https://identifiers.org/pubchem.compound/5280934"/>
                  <rdf:li rdf:resource="https://identifiers.org/kegg.compound/C06427"/>
                  <rdf:li rdf:resource="https://identifiers.org/seed.compound/cpd03850"/>
                </rdf:Bag>
              </bqbiol:is>
            </rdf:Description>
          </rdf:RDF>
        </annotation>
      </species>
      <species metaid="meta_M_linocoa_m" sboTerm="SBO:0000247" id="M_linocoa_m" name="linoleoyl-CoA" compartment="m" hasOnlySubstanceUnits="false" boundaryCondition="false" constant="false" fbc:charge="-4" fbc:chemicalFormula="C39H62N7O17P3S">
        <notes>
          <html xmlns="http://www.w3.org/1999/xhtml">
            <p>formula_charge_source: seed.compound</p>
          </html>
        </notes>
        <annotation>
          <rdf:RDF xmlns:rdf="http://www.w3.org/1999/02/22-rdf-syntax-ns#" xmlns:dcterms="http://purl.org/dc/terms/" xmlns:vCard="http://www.w3.org/2001/vcard-rdf/3.0#" xmlns:vCard4="http://www.w3.org/2006/vcard/ns#" xmlns:bqbiol="http://biomodels.net/biology-qualifiers/" xmlns:bqmodel="http://biomodels.net/model-qualifiers/">
            <rdf:Description rdf:about="#meta_M_linocoa_m">
              <bqbiol:is>
                <rdf:Bag>
                  <rdf:li rdf:resource="https://identifiers.org/biocyc/META:CPD-18"/>
                  <rdf:li rdf:resource="https://identifiers.org/pubchem.compound/5497112"/>
                  <rdf:li rdf:resource="https://identifiers.org/seed.compound/cpd01398"/>
                  <rdf:li rdf:resource="https://identifiers.org/kegg.compound/C02050"/>
                </rdf:Bag>
              </bqbiol:is>
            </rdf:Description>
          </rdf:RDF>
        </annotation>
      </species>
      <species metaid="meta_M_linoea_en" sboTerm="SBO:0000247" id="M_linoea_en" name="linoleate" compartment="en" hasOnlySubstanceUnits="false" boundaryCondition="false" constant="false" fbc:charge="-1" fbc:chemicalFormula="C18H31O2">
        <notes>
          <html xmlns="http://www.w3.org/1999/xhtml">
            <p>formula_charge_source: seed.compound</p>
          </html>
        </notes>
        <annotation>
          <rdf:RDF xmlns:rdf="http://www.w3.org/1999/02/22-rdf-syntax-ns#" xmlns:dcterms="http://purl.org/dc/terms/" xmlns:vCard="http://www.w3.org/2001/vcard-rdf/3.0#" xmlns:vCard4="http://www.w3.org/2006/vcard/ns#" xmlns:bqbiol="http://biomodels.net/biology-qualifiers/" xmlns:bqmodel="http://biomodels.net/model-qualifiers/">
            <rdf:Description rdf:about="#meta_M_linoea_en">
              <bqbiol:is>
                <rdf:Bag>
                  <rdf:li rdf:resource="https://identifiers.org/pubchem.compound/5280450"/>
                  <rdf:li rdf:resource="https://identifiers.org/kegg.compound/C01595"/>
                  <rdf:li rdf:resource="https://identifiers.org/seed.compound/cpd01122"/>
                </rdf:Bag>
              </bqbiol:is>
            </rdf:Description>
          </rdf:RDF>
        </annotation>
      </species>
      <species metaid="meta_M_linoea_mm" sboTerm="SBO:0000247" id="M_linoea_mm" name="linoleate" compartment="mm" hasOnlySubstanceUnits="false" boundaryCondition="false" constant="false" fbc:charge="-1" fbc:chemicalFormula="C18H31O2">
        <notes>
          <html xmlns="http://www.w3.org/1999/xhtml">
            <p>formula_charge_source: seed.compound</p>
          </html>
        </notes>
        <annotation>
          <rdf:RDF xmlns:rdf="http://www.w3.org/1999/02/22-rdf-syntax-ns#" xmlns:dcterms="http://purl.org/dc/terms/" xmlns:vCard="http://www.w3.org/2001/vcard-rdf/3.0#" xmlns:vCard4="http://www.w3.org/2006/vcard/ns#" xmlns:bqbiol="http://biomodels.net/biology-qualifiers/" xmlns:bqmodel="http://biomodels.net/model-qualifiers/">
            <rdf:Description rdf:about="#meta_M_linoea_mm">
              <bqbiol:is>
                <rdf:Bag>
                  <rdf:li rdf:resource="https://identifiers.org/pubchem.compound/5280450"/>
                  <rdf:li rdf:resource="https://identifiers.org/kegg.compound/C01595"/>
                  <rdf:li rdf:resource="https://identifiers.org/seed.compound/cpd01122"/>
                </rdf:Bag>
              </bqbiol:is>
            </rdf:Description>
          </rdf:RDF>
        </annotation>
      </species>
      <species metaid="meta_M_linoea_m" sboTerm="SBO:0000247" id="M_linoea_m" name="linoleate" compartment="m" hasOnlySubstanceUnits="false" boundaryCondition="false" constant="false" fbc:charge="-1" fbc:chemicalFormula="C18H31O2">
        <notes>
          <html xmlns="http://www.w3.org/1999/xhtml">
            <p>formula_charge_source: seed.compound</p>
          </html>
        </notes>
        <annotation>
          <rdf:RDF xmlns:rdf="http://www.w3.org/1999/02/22-rdf-syntax-ns#" xmlns:dcterms="http://purl.org/dc/terms/" xmlns:vCard="http://www.w3.org/2001/vcard-rdf/3.0#" xmlns:vCard4="http://www.w3.org/2006/vcard/ns#" xmlns:bqbiol="http://biomodels.net/biology-qualifiers/" xmlns:bqmodel="http://biomodels.net/model-qualifiers/">
            <rdf:Description rdf:about="#meta_M_linoea_m">
              <bqbiol:is>
                <rdf:Bag>
                  <rdf:li rdf:resource="https://identifiers.org/pubchem.compound/5280450"/>
                  <rdf:li rdf:resource="https://identifiers.org/kegg.compound/C01595"/>
                  <rdf:li rdf:resource="https://identifiers.org/seed.compound/cpd01122"/>
                </rdf:Bag>
              </bqbiol:is>
            </rdf:Description>
          </rdf:RDF>
        </annotation>
      </species>
      <species metaid="meta_M_linocoa_r" sboTerm="SBO:0000247" id="M_linocoa_r" name="linoleoyl-CoA" compartment="r" hasOnlySubstanceUnits="false" boundaryCondition="false" constant="false" fbc:charge="-4" fbc:chemicalFormula="C39H62N7O17P3S">
        <notes>
          <html xmlns="http://www.w3.org/1999/xhtml">
            <p>formula_charge_source: seed.compound</p>
          </html>
        </notes>
        <annotation>
          <rdf:RDF xmlns:rdf="http://www.w3.org/1999/02/22-rdf-syntax-ns#" xmlns:dcterms="http://purl.org/dc/terms/" xmlns:vCard="http://www.w3.org/2001/vcard-rdf/3.0#" xmlns:vCard4="http://www.w3.org/2006/vcard/ns#" xmlns:bqbiol="http://biomodels.net/biology-qualifiers/" xmlns:bqmodel="http://biomodels.net/model-qualifiers/">
            <rdf:Description rdf:about="#meta_M_linocoa_r">
              <bqbiol:is>
                <rdf:Bag>
                  <rdf:li rdf:resource="https://identifiers.org/biocyc/META:CPD-18"/>
                  <rdf:li rdf:resource="https://identifiers.org/pubchem.compound/5497112"/>
                  <rdf:li rdf:resource="https://identifiers.org/seed.compound/cpd01398"/>
                  <rdf:li rdf:resource="https://identifiers.org/kegg.compound/C02050"/>
                </rdf:Bag>
              </bqbiol:is>
            </rdf:Description>
          </rdf:RDF>
        </annotation>
      </species>
      <species metaid="meta_M_docosa_rm" sboTerm="SBO:0000247" id="M_docosa_rm" name="docosanoate" compartment="rm" hasOnlySubstanceUnits="false" boundaryCondition="false" constant="false" fbc:charge="-1" fbc:chemicalFormula="C22H43O2">
        <notes>
          <html xmlns="http://www.w3.org/1999/xhtml">
            <p>formula_charge_source: seed.compound</p>
          </html>
        </notes>
        <annotation>
          <rdf:RDF xmlns:rdf="http://www.w3.org/1999/02/22-rdf-syntax-ns#" xmlns:dcterms="http://purl.org/dc/terms/" xmlns:vCard="http://www.w3.org/2001/vcard-rdf/3.0#" xmlns:vCard4="http://www.w3.org/2006/vcard/ns#" xmlns:bqbiol="http://biomodels.net/biology-qualifiers/" xmlns:bqmodel="http://biomodels.net/model-qualifiers/">
            <rdf:Description rdf:about="#meta_M_docosa_rm">
              <bqbiol:is>
                <rdf:Bag>
                  <rdf:li rdf:resource="https://identifiers.org/pubchem.compound/8215"/>
                  <rdf:li rdf:resource="https://identifiers.org/kegg.compound/C08281"/>
                  <rdf:li rdf:resource="https://identifiers.org/seed.compound/cpd05196"/>
                </rdf:Bag>
              </bqbiol:is>
            </rdf:Description>
          </rdf:RDF>
        </annotation>
      </species>
      <species metaid="meta_M_docosa_c" sboTerm="SBO:0000247" id="M_docosa_c" name="docosanoate" compartment="c" hasOnlySubstanceUnits="false" boundaryCondition="false" constant="false" fbc:charge="-1" fbc:chemicalFormula="C22H43O2">
        <notes>
          <html xmlns="http://www.w3.org/1999/xhtml">
            <p>formula_charge_source: seed.compound</p>
          </html>
        </notes>
        <annotation>
          <rdf:RDF xmlns:rdf="http://www.w3.org/1999/02/22-rdf-syntax-ns#" xmlns:dcterms="http://purl.org/dc/terms/" xmlns:vCard="http://www.w3.org/2001/vcard-rdf/3.0#" xmlns:vCard4="http://www.w3.org/2006/vcard/ns#" xmlns:bqbiol="http://biomodels.net/biology-qualifiers/" xmlns:bqmodel="http://biomodels.net/model-qualifiers/">
            <rdf:Description rdf:about="#meta_M_docosa_c">
              <bqbiol:is>
                <rdf:Bag>
                  <rdf:li rdf:resource="https://identifiers.org/pubchem.compound/8215"/>
                  <rdf:li rdf:resource="https://identifiers.org/kegg.compound/C08281"/>
                  <rdf:li rdf:resource="https://identifiers.org/seed.compound/cpd05196"/>
                </rdf:Bag>
              </bqbiol:is>
            </rdf:Description>
          </rdf:RDF>
        </annotation>
      </species>
      <species metaid="meta_M_docosa_l" sboTerm="SBO:0000247" id="M_docosa_l" name="docosanoate" compartment="l" hasOnlySubstanceUnits="false" boundaryCondition="false" constant="false" fbc:charge="-1" fbc:chemicalFormula="C22H43O2">
        <notes>
          <html xmlns="http://www.w3.org/1999/xhtml">
            <p>formula_charge_source: seed.compound</p>
          </html>
        </notes>
        <annotation>
          <rdf:RDF xmlns:rdf="http://www.w3.org/1999/02/22-rdf-syntax-ns#" xmlns:dcterms="http://purl.org/dc/terms/" xmlns:vCard="http://www.w3.org/2001/vcard-rdf/3.0#" xmlns:vCard4="http://www.w3.org/2006/vcard/ns#" xmlns:bqbiol="http://biomodels.net/biology-qualifiers/" xmlns:bqmodel="http://biomodels.net/model-qualifiers/">
            <rdf:Description rdf:about="#meta_M_docosa_l">
              <bqbiol:is>
                <rdf:Bag>
                  <rdf:li rdf:resource="https://identifiers.org/pubchem.compound/8215"/>
                  <rdf:li rdf:resource="https://identifiers.org/kegg.compound/C08281"/>
                  <rdf:li rdf:resource="https://identifiers.org/seed.compound/cpd05196"/>
                </rdf:Bag>
              </bqbiol:is>
            </rdf:Description>
          </rdf:RDF>
        </annotation>
      </species>
      <species metaid="meta_M_docosa_m" sboTerm="SBO:0000247" id="M_docosa_m" name="docosanoate" compartment="m" hasOnlySubstanceUnits="false" boundaryCondition="false" constant="false" fbc:charge="-1" fbc:chemicalFormula="C22H43O2">
        <notes>
          <html xmlns="http://www.w3.org/1999/xhtml">
            <p>formula_charge_source: seed.compound</p>
          </html>
        </notes>
        <annotation>
          <rdf:RDF xmlns:rdf="http://www.w3.org/1999/02/22-rdf-syntax-ns#" xmlns:dcterms="http://purl.org/dc/terms/" xmlns:vCard="http://www.w3.org/2001/vcard-rdf/3.0#" xmlns:vCard4="http://www.w3.org/2006/vcard/ns#" xmlns:bqbiol="http://biomodels.net/biology-qualifiers/" xmlns:bqmodel="http://biomodels.net/model-qualifiers/">
            <rdf:Description rdf:about="#meta_M_docosa_m">
              <bqbiol:is>
                <rdf:Bag>
                  <rdf:li rdf:resource="https://identifiers.org/pubchem.compound/8215"/>
                  <rdf:li rdf:resource="https://identifiers.org/kegg.compound/C08281"/>
                  <rdf:li rdf:resource="https://identifiers.org/seed.compound/cpd05196"/>
                </rdf:Bag>
              </bqbiol:is>
            </rdf:Description>
          </rdf:RDF>
        </annotation>
      </species>
      <species metaid="meta_M_docosa_mm" sboTerm="SBO:0000247" id="M_docosa_mm" name="docosanoate" compartment="mm" hasOnlySubstanceUnits="false" boundaryCondition="false" constant="false" fbc:charge="-1" fbc:chemicalFormula="C22H43O2">
        <notes>
          <html xmlns="http://www.w3.org/1999/xhtml">
            <p>formula_charge_source: seed.compound</p>
          </html>
        </notes>
        <annotation>
          <rdf:RDF xmlns:rdf="http://www.w3.org/1999/02/22-rdf-syntax-ns#" xmlns:dcterms="http://purl.org/dc/terms/" xmlns:vCard="http://www.w3.org/2001/vcard-rdf/3.0#" xmlns:vCard4="http://www.w3.org/2006/vcard/ns#" xmlns:bqbiol="http://biomodels.net/biology-qualifiers/" xmlns:bqmodel="http://biomodels.net/model-qualifiers/">
            <rdf:Description rdf:about="#meta_M_docosa_mm">
              <bqbiol:is>
                <rdf:Bag>
                  <rdf:li rdf:resource="https://identifiers.org/pubchem.compound/8215"/>
                  <rdf:li rdf:resource="https://identifiers.org/kegg.compound/C08281"/>
                  <rdf:li rdf:resource="https://identifiers.org/seed.compound/cpd05196"/>
                </rdf:Bag>
              </bqbiol:is>
            </rdf:Description>
          </rdf:RDF>
        </annotation>
      </species>
      <species metaid="meta_M_docosa_x" sboTerm="SBO:0000247" id="M_docosa_x" name="docosanoate" compartment="x" hasOnlySubstanceUnits="false" boundaryCondition="false" constant="false" fbc:charge="-1" fbc:chemicalFormula="C22H43O2">
        <notes>
          <html xmlns="http://www.w3.org/1999/xhtml">
            <p>formula_charge_source: seed.compound</p>
          </html>
        </notes>
        <annotation>
          <rdf:RDF xmlns:rdf="http://www.w3.org/1999/02/22-rdf-syntax-ns#" xmlns:dcterms="http://purl.org/dc/terms/" xmlns:vCard="http://www.w3.org/2001/vcard-rdf/3.0#" xmlns:vCard4="http://www.w3.org/2006/vcard/ns#" xmlns:bqbiol="http://biomodels.net/biology-qualifiers/" xmlns:bqmodel="http://biomodels.net/model-qualifiers/">
            <rdf:Description rdf:about="#meta_M_docosa_x">
              <bqbiol:is>
                <rdf:Bag>
                  <rdf:li rdf:resource="https://identifiers.org/pubchem.compound/8215"/>
                  <rdf:li rdf:resource="https://identifiers.org/kegg.compound/C08281"/>
                  <rdf:li rdf:resource="https://identifiers.org/seed.compound/cpd05196"/>
                </rdf:Bag>
              </bqbiol:is>
            </rdf:Description>
          </rdf:RDF>
        </annotation>
      </species>
      <species metaid="meta_M_ttcosa_rm" sboTerm="SBO:0000247" id="M_ttcosa_rm" name="tetracosanoate" compartment="rm" hasOnlySubstanceUnits="false" boundaryCondition="false" constant="false" fbc:charge="-1" fbc:chemicalFormula="C24H47O2">
        <notes>
          <html xmlns="http://www.w3.org/1999/xhtml">
            <p>formula_charge_source: seed.compound</p>
          </html>
        </notes>
        <annotation>
          <rdf:RDF xmlns:rdf="http://www.w3.org/1999/02/22-rdf-syntax-ns#" xmlns:dcterms="http://purl.org/dc/terms/" xmlns:vCard="http://www.w3.org/2001/vcard-rdf/3.0#" xmlns:vCard4="http://www.w3.org/2006/vcard/ns#" xmlns:bqbiol="http://biomodels.net/biology-qualifiers/" xmlns:bqmodel="http://biomodels.net/model-qualifiers/">
            <rdf:Description rdf:about="#meta_M_ttcosa_rm">
              <bqbiol:is>
                <rdf:Bag>
                  <rdf:li rdf:resource="https://identifiers.org/pubchem.compound/11197"/>
                  <rdf:li rdf:resource="https://identifiers.org/kegg.compound/C08320"/>
                  <rdf:li rdf:resource="https://identifiers.org/seed.compound/cpd05235"/>
                </rdf:Bag>
              </bqbiol:is>
            </rdf:Description>
          </rdf:RDF>
        </annotation>
      </species>
      <species metaid="meta_M_ttcosa_c" sboTerm="SBO:0000247" id="M_ttcosa_c" name="tetracosanoate" compartment="c" hasOnlySubstanceUnits="false" boundaryCondition="false" constant="false" fbc:charge="-1" fbc:chemicalFormula="C24H47O2">
        <notes>
          <html xmlns="http://www.w3.org/1999/xhtml">
            <p>formula_charge_source: seed.compound</p>
          </html>
        </notes>
        <annotation>
          <rdf:RDF xmlns:rdf="http://www.w3.org/1999/02/22-rdf-syntax-ns#" xmlns:dcterms="http://purl.org/dc/terms/" xmlns:vCard="http://www.w3.org/2001/vcard-rdf/3.0#" xmlns:vCard4="http://www.w3.org/2006/vcard/ns#" xmlns:bqbiol="http://biomodels.net/biology-qualifiers/" xmlns:bqmodel="http://biomodels.net/model-qualifiers/">
            <rdf:Description rdf:about="#meta_M_ttcosa_c">
              <bqbiol:is>
                <rdf:Bag>
                  <rdf:li rdf:resource="https://identifiers.org/pubchem.compound/11197"/>
                  <rdf:li rdf:resource="https://identifiers.org/kegg.compound/C08320"/>
                  <rdf:li rdf:resource="https://identifiers.org/seed.compound/cpd05235"/>
                </rdf:Bag>
              </bqbiol:is>
            </rdf:Description>
          </rdf:RDF>
        </annotation>
      </species>
      <species metaid="meta_M_ttcosa_l" sboTerm="SBO:0000247" id="M_ttcosa_l" name="tetracosanoate" compartment="l" hasOnlySubstanceUnits="false" boundaryCondition="false" constant="false" fbc:charge="-1" fbc:chemicalFormula="C24H47O2">
        <notes>
          <html xmlns="http://www.w3.org/1999/xhtml">
            <p>formula_charge_source: seed.compound</p>
          </html>
        </notes>
        <annotation>
          <rdf:RDF xmlns:rdf="http://www.w3.org/1999/02/22-rdf-syntax-ns#" xmlns:dcterms="http://purl.org/dc/terms/" xmlns:vCard="http://www.w3.org/2001/vcard-rdf/3.0#" xmlns:vCard4="http://www.w3.org/2006/vcard/ns#" xmlns:bqbiol="http://biomodels.net/biology-qualifiers/" xmlns:bqmodel="http://biomodels.net/model-qualifiers/">
            <rdf:Description rdf:about="#meta_M_ttcosa_l">
              <bqbiol:is>
                <rdf:Bag>
                  <rdf:li rdf:resource="https://identifiers.org/pubchem.compound/11197"/>
                  <rdf:li rdf:resource="https://identifiers.org/kegg.compound/C08320"/>
                  <rdf:li rdf:resource="https://identifiers.org/seed.compound/cpd05235"/>
                </rdf:Bag>
              </bqbiol:is>
            </rdf:Description>
          </rdf:RDF>
        </annotation>
      </species>
      <species metaid="meta_M_ttcosa_m" sboTerm="SBO:0000247" id="M_ttcosa_m" name="tetracosanoate" compartment="m" hasOnlySubstanceUnits="false" boundaryCondition="false" constant="false" fbc:charge="-1" fbc:chemicalFormula="C24H47O2">
        <notes>
          <html xmlns="http://www.w3.org/1999/xhtml">
            <p>formula_charge_source: seed.compound</p>
          </html>
        </notes>
        <annotation>
          <rdf:RDF xmlns:rdf="http://www.w3.org/1999/02/22-rdf-syntax-ns#" xmlns:dcterms="http://purl.org/dc/terms/" xmlns:vCard="http://www.w3.org/2001/vcard-rdf/3.0#" xmlns:vCard4="http://www.w3.org/2006/vcard/ns#" xmlns:bqbiol="http://biomodels.net/biology-qualifiers/" xmlns:bqmodel="http://biomodels.net/model-qualifiers/">
            <rdf:Description rdf:about="#meta_M_ttcosa_m">
              <bqbiol:is>
                <rdf:Bag>
                  <rdf:li rdf:resource="https://identifiers.org/pubchem.compound/11197"/>
                  <rdf:li rdf:resource="https://identifiers.org/kegg.compound/C08320"/>
                  <rdf:li rdf:resource="https://identifiers.org/seed.compound/cpd05235"/>
                </rdf:Bag>
              </bqbiol:is>
            </rdf:Description>
          </rdf:RDF>
        </annotation>
      </species>
      <species metaid="meta_M_ttcosa_mm" sboTerm="SBO:0000247" id="M_ttcosa_mm" name="tetracosanoate" compartment="mm" hasOnlySubstanceUnits="false" boundaryCondition="false" constant="false" fbc:charge="-1" fbc:chemicalFormula="C24H47O2">
        <notes>
          <html xmlns="http://www.w3.org/1999/xhtml">
            <p>formula_charge_source: seed.compound</p>
          </html>
        </notes>
        <annotation>
          <rdf:RDF xmlns:rdf="http://www.w3.org/1999/02/22-rdf-syntax-ns#" xmlns:dcterms="http://purl.org/dc/terms/" xmlns:vCard="http://www.w3.org/2001/vcard-rdf/3.0#" xmlns:vCard4="http://www.w3.org/2006/vcard/ns#" xmlns:bqbiol="http://biomodels.net/biology-qualifiers/" xmlns:bqmodel="http://biomodels.net/model-qualifiers/">
            <rdf:Description rdf:about="#meta_M_ttcosa_mm">
              <bqbiol:is>
                <rdf:Bag>
                  <rdf:li rdf:resource="https://identifiers.org/pubchem.compound/11197"/>
                  <rdf:li rdf:resource="https://identifiers.org/kegg.compound/C08320"/>
                  <rdf:li rdf:resource="https://identifiers.org/seed.compound/cpd05235"/>
                </rdf:Bag>
              </bqbiol:is>
            </rdf:Description>
          </rdf:RDF>
        </annotation>
      </species>
      <species metaid="meta_M_ttcosa_x" sboTerm="SBO:0000247" id="M_ttcosa_x" name="tetracosanoate" compartment="x" hasOnlySubstanceUnits="false" boundaryCondition="false" constant="false" fbc:charge="-1" fbc:chemicalFormula="C24H47O2">
        <notes>
          <html xmlns="http://www.w3.org/1999/xhtml">
            <p>formula_charge_source: seed.compound</p>
          </html>
        </notes>
        <annotation>
          <rdf:RDF xmlns:rdf="http://www.w3.org/1999/02/22-rdf-syntax-ns#" xmlns:dcterms="http://purl.org/dc/terms/" xmlns:vCard="http://www.w3.org/2001/vcard-rdf/3.0#" xmlns:vCard4="http://www.w3.org/2006/vcard/ns#" xmlns:bqbiol="http://biomodels.net/biology-qualifiers/" xmlns:bqmodel="http://biomodels.net/model-qualifiers/">
            <rdf:Description rdf:about="#meta_M_ttcosa_x">
              <bqbiol:is>
                <rdf:Bag>
                  <rdf:li rdf:resource="https://identifiers.org/pubchem.compound/11197"/>
                  <rdf:li rdf:resource="https://identifiers.org/kegg.compound/C08320"/>
                  <rdf:li rdf:resource="https://identifiers.org/seed.compound/cpd05235"/>
                </rdf:Bag>
              </bqbiol:is>
            </rdf:Description>
          </rdf:RDF>
        </annotation>
      </species>
      <species metaid="meta_M_linolncoa_m" sboTerm="SBO:0000247" id="M_linolncoa_m" name="linolenoyl-CoA" compartment="m" hasOnlySubstanceUnits="false" boundaryCondition="false" constant="false" fbc:charge="-4" fbc:chemicalFormula="C39H60N7O17P3S">
        <notes>
          <html xmlns="http://www.w3.org/1999/xhtml">
            <p>formula_charge_source: seed.compound</p>
          </html>
        </notes>
        <annotation>
          <rdf:RDF xmlns:rdf="http://www.w3.org/1999/02/22-rdf-syntax-ns#" xmlns:dcterms="http://purl.org/dc/terms/" xmlns:vCard="http://www.w3.org/2001/vcard-rdf/3.0#" xmlns:vCard4="http://www.w3.org/2006/vcard/ns#" xmlns:bqbiol="http://biomodels.net/biology-qualifiers/" xmlns:bqmodel="http://biomodels.net/model-qualifiers/">
            <rdf:Description rdf:about="#meta_M_linolncoa_m">
              <bqbiol:is>
                <rdf:Bag>
                  <rdf:li rdf:resource="https://identifiers.org/biocyc/META:LINOLENOYL-COA"/>
                  <rdf:li rdf:resource="https://identifiers.org/pubchem.compound/25164091"/>
                  <rdf:li rdf:resource="https://identifiers.org/seed.compound/cpd14883"/>
                  <rdf:li rdf:resource="https://identifiers.org/kegg.compound/C16162"/>
                </rdf:Bag>
              </bqbiol:is>
            </rdf:Description>
          </rdf:RDF>
        </annotation>
      </species>
      <species metaid="meta_M_linolncoa_r" sboTerm="SBO:0000247" id="M_linolncoa_r" name="linolenoyl-CoA" compartment="r" hasOnlySubstanceUnits="false" boundaryCondition="false" constant="false" fbc:charge="-4" fbc:chemicalFormula="C39H60N7O17P3S">
        <notes>
          <html xmlns="http://www.w3.org/1999/xhtml">
            <p>formula_charge_source: seed.compound</p>
          </html>
        </notes>
        <annotation>
          <rdf:RDF xmlns:rdf="http://www.w3.org/1999/02/22-rdf-syntax-ns#" xmlns:dcterms="http://purl.org/dc/terms/" xmlns:vCard="http://www.w3.org/2001/vcard-rdf/3.0#" xmlns:vCard4="http://www.w3.org/2006/vcard/ns#" xmlns:bqbiol="http://biomodels.net/biology-qualifiers/" xmlns:bqmodel="http://biomodels.net/model-qualifiers/">
            <rdf:Description rdf:about="#meta_M_linolncoa_r">
              <bqbiol:is>
                <rdf:Bag>
                  <rdf:li rdf:resource="https://identifiers.org/biocyc/META:LINOLENOYL-COA"/>
                  <rdf:li rdf:resource="https://identifiers.org/pubchem.compound/25164091"/>
                  <rdf:li rdf:resource="https://identifiers.org/seed.compound/cpd14883"/>
                  <rdf:li rdf:resource="https://identifiers.org/kegg.compound/C16162"/>
                </rdf:Bag>
              </bqbiol:is>
            </rdf:Description>
          </rdf:RDF>
        </annotation>
      </species>
      <species metaid="meta_M_docoscoa_r" sboTerm="SBO:0000247" id="M_docoscoa_r" name="docosanoyl-CoA" compartment="r" hasOnlySubstanceUnits="false" boundaryCondition="false" constant="false" fbc:charge="-4" fbc:chemicalFormula="C43H74N7O17P3S1">
        <notes>
          <html xmlns="http://www.w3.org/1999/xhtml">
            <p>formula_charge_source: biocyc</p>
          </html>
        </notes>
        <annotation>
          <rdf:RDF xmlns:rdf="http://www.w3.org/1999/02/22-rdf-syntax-ns#" xmlns:dcterms="http://purl.org/dc/terms/" xmlns:vCard="http://www.w3.org/2001/vcard-rdf/3.0#" xmlns:vCard4="http://www.w3.org/2006/vcard/ns#" xmlns:bqbiol="http://biomodels.net/biology-qualifiers/" xmlns:bqmodel="http://biomodels.net/model-qualifiers/">
            <rdf:Description rdf:about="#meta_M_docoscoa_r">
              <bqbiol:is>
                <rdf:Bag>
                  <rdf:li rdf:resource="https://identifiers.org/biocyc/META:CPD-10279"/>
                  <rdf:li rdf:resource="https://identifiers.org/seed.compound/cpd16343"/>
                  <rdf:li rdf:resource="https://identifiers.org/kegg.compound/C16528"/>
                  <rdf:li rdf:resource="https://identifiers.org/pubchem.compound/168166"/>
                  <rdf:li rdf:resource="https://identifiers.org/chebi/CHEBI:65088"/>
                </rdf:Bag>
              </bqbiol:is>
            </rdf:Description>
          </rdf:RDF>
        </annotation>
      </species>
      <species metaid="meta_M_linolen_mm" sboTerm="SBO:0000247" id="M_linolen_mm" name="linolenate" compartment="mm" hasOnlySubstanceUnits="false" boundaryCondition="false" constant="false" fbc:charge="-1" fbc:chemicalFormula="C18H29O2">
        <notes>
          <html xmlns="http://www.w3.org/1999/xhtml">
            <p>formula_charge_source: seed.compound</p>
          </html>
        </notes>
        <annotation>
          <rdf:RDF xmlns:rdf="http://www.w3.org/1999/02/22-rdf-syntax-ns#" xmlns:dcterms="http://purl.org/dc/terms/" xmlns:vCard="http://www.w3.org/2001/vcard-rdf/3.0#" xmlns:vCard4="http://www.w3.org/2006/vcard/ns#" xmlns:bqbiol="http://biomodels.net/biology-qualifiers/" xmlns:bqmodel="http://biomodels.net/model-qualifiers/">
            <rdf:Description rdf:about="#meta_M_linolen_mm">
              <bqbiol:is>
                <rdf:Bag>
                  <rdf:li rdf:resource="https://identifiers.org/pubchem.compound/5280934"/>
                  <rdf:li rdf:resource="https://identifiers.org/kegg.compound/C06427"/>
                  <rdf:li rdf:resource="https://identifiers.org/seed.compound/cpd03850"/>
                </rdf:Bag>
              </bqbiol:is>
            </rdf:Description>
          </rdf:RDF>
        </annotation>
      </species>
      <species metaid="meta_M_linolen_m" sboTerm="SBO:0000247" id="M_linolen_m" name="linolenate" compartment="m" hasOnlySubstanceUnits="false" boundaryCondition="false" constant="false" fbc:charge="-1" fbc:chemicalFormula="C18H29O2">
        <notes>
          <html xmlns="http://www.w3.org/1999/xhtml">
            <p>formula_charge_source: seed.compound</p>
          </html>
        </notes>
        <annotation>
          <rdf:RDF xmlns:rdf="http://www.w3.org/1999/02/22-rdf-syntax-ns#" xmlns:dcterms="http://purl.org/dc/terms/" xmlns:vCard="http://www.w3.org/2001/vcard-rdf/3.0#" xmlns:vCard4="http://www.w3.org/2006/vcard/ns#" xmlns:bqbiol="http://biomodels.net/biology-qualifiers/" xmlns:bqmodel="http://biomodels.net/model-qualifiers/">
            <rdf:Description rdf:about="#meta_M_linolen_m">
              <bqbiol:is>
                <rdf:Bag>
                  <rdf:li rdf:resource="https://identifiers.org/pubchem.compound/5280934"/>
                  <rdf:li rdf:resource="https://identifiers.org/kegg.compound/C06427"/>
                  <rdf:li rdf:resource="https://identifiers.org/seed.compound/cpd03850"/>
                </rdf:Bag>
              </bqbiol:is>
            </rdf:Description>
          </rdf:RDF>
        </annotation>
      </species>
      <species metaid="meta_M_linolen_en" sboTerm="SBO:0000247" id="M_linolen_en" name="linolenate" compartment="en" hasOnlySubstanceUnits="false" boundaryCondition="false" constant="false" fbc:charge="-1" fbc:chemicalFormula="C18H29O2">
        <notes>
          <html xmlns="http://www.w3.org/1999/xhtml">
            <p>formula_charge_source: seed.compound</p>
          </html>
        </notes>
        <annotation>
          <rdf:RDF xmlns:rdf="http://www.w3.org/1999/02/22-rdf-syntax-ns#" xmlns:dcterms="http://purl.org/dc/terms/" xmlns:vCard="http://www.w3.org/2001/vcard-rdf/3.0#" xmlns:vCard4="http://www.w3.org/2006/vcard/ns#" xmlns:bqbiol="http://biomodels.net/biology-qualifiers/" xmlns:bqmodel="http://biomodels.net/model-qualifiers/">
            <rdf:Description rdf:about="#meta_M_linolen_en">
              <bqbiol:is>
                <rdf:Bag>
                  <rdf:li rdf:resource="https://identifiers.org/pubchem.compound/5280934"/>
                  <rdf:li rdf:resource="https://identifiers.org/kegg.compound/C06427"/>
                  <rdf:li rdf:resource="https://identifiers.org/seed.compound/cpd03850"/>
                </rdf:Bag>
              </bqbiol:is>
            </rdf:Description>
          </rdf:RDF>
        </annotation>
      </species>
      <species metaid="meta_M_docosa_en" sboTerm="SBO:0000247" id="M_docosa_en" name="docosanoate" compartment="en" hasOnlySubstanceUnits="false" boundaryCondition="false" constant="false" fbc:charge="-1" fbc:chemicalFormula="C22H43O2">
        <notes>
          <html xmlns="http://www.w3.org/1999/xhtml">
            <p>formula_charge_source: seed.compound</p>
          </html>
        </notes>
        <annotation>
          <rdf:RDF xmlns:rdf="http://www.w3.org/1999/02/22-rdf-syntax-ns#" xmlns:dcterms="http://purl.org/dc/terms/" xmlns:vCard="http://www.w3.org/2001/vcard-rdf/3.0#" xmlns:vCard4="http://www.w3.org/2006/vcard/ns#" xmlns:bqbiol="http://biomodels.net/biology-qualifiers/" xmlns:bqmodel="http://biomodels.net/model-qualifiers/">
            <rdf:Description rdf:about="#meta_M_docosa_en">
              <bqbiol:is>
                <rdf:Bag>
                  <rdf:li rdf:resource="https://identifiers.org/pubchem.compound/8215"/>
                  <rdf:li rdf:resource="https://identifiers.org/kegg.compound/C08281"/>
                  <rdf:li rdf:resource="https://identifiers.org/seed.compound/cpd05196"/>
                </rdf:Bag>
              </bqbiol:is>
            </rdf:Description>
          </rdf:RDF>
        </annotation>
      </species>
      <species metaid="meta_M_ttcosa_en" sboTerm="SBO:0000247" id="M_ttcosa_en" name="tetracosanoate" compartment="en" hasOnlySubstanceUnits="false" boundaryCondition="false" constant="false" fbc:charge="-1" fbc:chemicalFormula="C24H47O2">
        <notes>
          <html xmlns="http://www.w3.org/1999/xhtml">
            <p>formula_charge_source: seed.compound</p>
          </html>
        </notes>
        <annotation>
          <rdf:RDF xmlns:rdf="http://www.w3.org/1999/02/22-rdf-syntax-ns#" xmlns:dcterms="http://purl.org/dc/terms/" xmlns:vCard="http://www.w3.org/2001/vcard-rdf/3.0#" xmlns:vCard4="http://www.w3.org/2006/vcard/ns#" xmlns:bqbiol="http://biomodels.net/biology-qualifiers/" xmlns:bqmodel="http://biomodels.net/model-qualifiers/">
            <rdf:Description rdf:about="#meta_M_ttcosa_en">
              <bqbiol:is>
                <rdf:Bag>
                  <rdf:li rdf:resource="https://identifiers.org/pubchem.compound/11197"/>
                  <rdf:li rdf:resource="https://identifiers.org/kegg.compound/C08320"/>
                  <rdf:li rdf:resource="https://identifiers.org/seed.compound/cpd05235"/>
                </rdf:Bag>
              </bqbiol:is>
            </rdf:Description>
          </rdf:RDF>
        </annotation>
      </species>
      <species metaid="meta_M_34hpl_c" sboTerm="SBO:0000247" id="M_34hpl_c" name="3-(4-hydroxyphenyl)lactate" compartment="c" hasOnlySubstanceUnits="false" boundaryCondition="false" constant="false" fbc:charge="-1" fbc:chemicalFormula="C9H9O4">
        <notes>
          <html xmlns="http://www.w3.org/1999/xhtml">
            <p>formula_charge_source: seed.compound</p>
          </html>
        </notes>
        <annotation>
          <rdf:RDF xmlns:rdf="http://www.w3.org/1999/02/22-rdf-syntax-ns#" xmlns:dcterms="http://purl.org/dc/terms/" xmlns:vCard="http://www.w3.org/2001/vcard-rdf/3.0#" xmlns:vCard4="http://www.w3.org/2006/vcard/ns#" xmlns:bqbiol="http://biomodels.net/biology-qualifiers/" xmlns:bqmodel="http://biomodels.net/model-qualifiers/">
            <rdf:Description rdf:about="#meta_M_34hpl_c">
              <bqbiol:is>
                <rdf:Bag>
                  <rdf:li rdf:resource="https://identifiers.org/pubchem.compound/9378"/>
                  <rdf:li rdf:resource="https://identifiers.org/kegg.compound/C03672"/>
                  <rdf:li rdf:resource="https://identifiers.org/seed.compound/cpd02305"/>
                </rdf:Bag>
              </bqbiol:is>
            </rdf:Description>
          </rdf:RDF>
        </annotation>
      </species>
      <species metaid="meta_M_3nphb_m" sboTerm="SBO:0000247" id="M_3nphb_m" name="3-nonaprenyl-4-hydroxybenzoic acid" compartment="m" hasOnlySubstanceUnits="false" boundaryCondition="false" constant="false" fbc:charge="-1" fbc:chemicalFormula="C52H77O3">
        <notes>
          <html xmlns="http://www.w3.org/1999/xhtml">
            <p>formula_charge_source: seed.compound</p>
          </html>
        </notes>
        <annotation>
          <rdf:RDF xmlns:rdf="http://www.w3.org/1999/02/22-rdf-syntax-ns#" xmlns:dcterms="http://purl.org/dc/terms/" xmlns:vCard="http://www.w3.org/2001/vcard-rdf/3.0#" xmlns:vCard4="http://www.w3.org/2006/vcard/ns#" xmlns:bqbiol="http://biomodels.net/biology-qualifiers/" xmlns:bqmodel="http://biomodels.net/model-qualifiers/">
            <rdf:Description rdf:about="#meta_M_3nphb_m">
              <bqbiol:is>
                <rdf:Bag>
                  <rdf:li rdf:resource="https://identifiers.org/pubchem.compound/6443777"/>
                  <rdf:li rdf:resource="https://identifiers.org/chebi/CHEBI:18162"/>
                  <rdf:li rdf:resource="https://identifiers.org/kegg.compound/C03885"/>
                  <rdf:li rdf:resource="https://identifiers.org/seed.compound/cpd02419"/>
                </rdf:Bag>
              </bqbiol:is>
            </rdf:Description>
          </rdf:RDF>
        </annotation>
      </species>
      <species metaid="meta_M_3np45dhb_m" sboTerm="SBO:0000247" id="M_3np45dhb_m" name="3-nonaprenyl-4,5-dihydroxybenzoic acid" compartment="m" hasOnlySubstanceUnits="false" boundaryCondition="false" constant="false" fbc:charge="-1" fbc:chemicalFormula="C52H77O4">
        <notes>
          <html xmlns="http://www.w3.org/1999/xhtml">
            <p>formula_charge_source: manual</p>
          </html>
        </notes>
        <annotation>
          <rdf:RDF xmlns:rdf="http://www.w3.org/1999/02/22-rdf-syntax-ns#" xmlns:dcterms="http://purl.org/dc/terms/" xmlns:vCard="http://www.w3.org/2001/vcard-rdf/3.0#" xmlns:vCard4="http://www.w3.org/2006/vcard/ns#" xmlns:bqbiol="http://biomodels.net/biology-qualifiers/" xmlns:bqmodel="http://biomodels.net/model-qualifiers/">
            <rdf:Description rdf:about="#meta_M_3np45dhb_m">
              <bqbiol:is>
                <rdf:Bag>
                  <rdf:li rdf:resource="https://identifiers.org/pubchem.compound/25245372"/>
                </rdf:Bag>
              </bqbiol:is>
            </rdf:Description>
          </rdf:RDF>
        </annotation>
      </species>
      <species metaid="meta_M_3np4h5mob_m" sboTerm="SBO:0000247" id="M_3np4h5mob_m" name="3-nonaprenyl-4-hydroxy-5-methoxybenzoic acid" compartment="m" hasOnlySubstanceUnits="false" boundaryCondition="false" constant="false" fbc:charge="-1" fbc:chemicalFormula="C53H79O4">
        <notes>
          <html xmlns="http://www.w3.org/1999/xhtml">
            <p>formula_charge_source: manual</p>
          </html>
        </notes>
        <annotation>
          <rdf:RDF xmlns:rdf="http://www.w3.org/1999/02/22-rdf-syntax-ns#" xmlns:dcterms="http://purl.org/dc/terms/" xmlns:vCard="http://www.w3.org/2001/vcard-rdf/3.0#" xmlns:vCard4="http://www.w3.org/2006/vcard/ns#" xmlns:bqbiol="http://biomodels.net/biology-qualifiers/" xmlns:bqmodel="http://biomodels.net/model-qualifiers/">
            <rdf:Description rdf:about="#meta_M_3np4h5mob_m">
              <bqbiol:is>
                <rdf:Bag>
                  <rdf:li rdf:resource="https://identifiers.org/pubchem.compound/25245445"/>
                </rdf:Bag>
              </bqbiol:is>
            </rdf:Description>
          </rdf:RDF>
        </annotation>
      </species>
      <species metaid="meta_M_2np6mop_m" sboTerm="SBO:0000247" id="M_2np6mop_m" name="2-nonaprenyl-6-methoxyphenol" compartment="m" hasOnlySubstanceUnits="false" boundaryCondition="false" constant="false" fbc:charge="0" fbc:chemicalFormula="C52H80O2">
        <notes>
          <html xmlns="http://www.w3.org/1999/xhtml">
            <p>formula_charge_source: biocyc</p>
          </html>
        </notes>
        <annotation>
          <rdf:RDF xmlns:rdf="http://www.w3.org/1999/02/22-rdf-syntax-ns#" xmlns:dcterms="http://purl.org/dc/terms/" xmlns:vCard="http://www.w3.org/2001/vcard-rdf/3.0#" xmlns:vCard4="http://www.w3.org/2006/vcard/ns#" xmlns:bqbiol="http://biomodels.net/biology-qualifiers/" xmlns:bqmodel="http://biomodels.net/model-qualifiers/">
            <rdf:Description rdf:about="#meta_M_2np6mop_m">
              <bqbiol:is>
                <rdf:Bag>
                  <rdf:li rdf:resource="https://identifiers.org/pubchem.compound/5372355"/>
                  <rdf:li rdf:resource="https://identifiers.org/biocyc/META:CPD-9866"/>
                </rdf:Bag>
              </bqbiol:is>
            </rdf:Description>
          </rdf:RDF>
        </annotation>
      </species>
      <species metaid="meta_M_ddmq9_m" sboTerm="SBO:0000247" id="M_ddmq9_m" name="demethoxy-demethyl-coenzyme Q9" compartment="m" hasOnlySubstanceUnits="false" boundaryCondition="false" constant="false" fbc:charge="0" fbc:chemicalFormula="C52H78O3">
        <notes>
          <html xmlns="http://www.w3.org/1999/xhtml">
            <p>formula_charge_source: manual</p>
          </html>
        </notes>
      </species>
      <species metaid="meta_M_dmq9_m" sboTerm="SBO:0000247" id="M_dmq9_m" name="demethoxy-coenzyme Q9" compartment="m" hasOnlySubstanceUnits="false" boundaryCondition="false" constant="false" fbc:charge="0" fbc:chemicalFormula="C53H80O3">
        <notes>
          <html xmlns="http://www.w3.org/1999/xhtml">
            <p>formula_charge_source: manual</p>
          </html>
        </notes>
      </species>
      <species metaid="meta_M_dmeq9_m" sboTerm="SBO:0000247" id="M_dmeq9_m" name="demethyl-coenzyme Q9" compartment="m" hasOnlySubstanceUnits="false" boundaryCondition="false" constant="false" fbc:charge="0" fbc:chemicalFormula="C53H80O4">
        <notes>
          <html xmlns="http://www.w3.org/1999/xhtml">
            <p>formula_charge_source: manual</p>
          </html>
        </notes>
      </species>
      <species metaid="meta_M_fol_m" sboTerm="SBO:0000247" id="M_fol_m" name="folate" compartment="m" hasOnlySubstanceUnits="false" boundaryCondition="false" constant="false" fbc:charge="-2" fbc:chemicalFormula="C19H17N7O6">
        <notes>
          <html xmlns="http://www.w3.org/1999/xhtml">
            <p>formula_charge_source: biocyc</p>
          </html>
        </notes>
        <annotation>
          <rdf:RDF xmlns:rdf="http://www.w3.org/1999/02/22-rdf-syntax-ns#" xmlns:dcterms="http://purl.org/dc/terms/" xmlns:vCard="http://www.w3.org/2001/vcard-rdf/3.0#" xmlns:vCard4="http://www.w3.org/2006/vcard/ns#" xmlns:bqbiol="http://biomodels.net/biology-qualifiers/" xmlns:bqmodel="http://biomodels.net/model-qualifiers/">
            <rdf:Description rdf:about="#meta_M_fol_m">
              <bqbiol:is>
                <rdf:Bag>
                  <rdf:li rdf:resource="https://identifiers.org/biocyc/META:CPD-12826"/>
                  <rdf:li rdf:resource="https://identifiers.org/seed.compound/cpd00393"/>
                  <rdf:li rdf:resource="https://identifiers.org/kegg.compound/C00504"/>
                  <rdf:li rdf:resource="https://identifiers.org/pubchem.compound/6037"/>
                  <rdf:li rdf:resource="https://identifiers.org/chebi/CHEBI:27470"/>
                </rdf:Bag>
              </bqbiol:is>
            </rdf:Description>
          </rdf:RDF>
        </annotation>
      </species>
      <species metaid="meta_M_23dhmb_c" sboTerm="SBO:0000247" id="M_23dhmb_c" name="(R)-2,3-dihydroxy-3-methylbutanoate" compartment="c" hasOnlySubstanceUnits="false" boundaryCondition="false" constant="false" fbc:charge="-1" fbc:chemicalFormula="C5H9O4">
        <notes>
          <html xmlns="http://www.w3.org/1999/xhtml">
            <p>formula_charge_source: biocyc</p>
          </html>
        </notes>
        <annotation>
          <rdf:RDF xmlns:rdf="http://www.w3.org/1999/02/22-rdf-syntax-ns#" xmlns:dcterms="http://purl.org/dc/terms/" xmlns:vCard="http://www.w3.org/2001/vcard-rdf/3.0#" xmlns:vCard4="http://www.w3.org/2006/vcard/ns#" xmlns:bqbiol="http://biomodels.net/biology-qualifiers/" xmlns:bqmodel="http://biomodels.net/model-qualifiers/">
            <rdf:Description rdf:about="#meta_M_23dhmb_c">
              <bqbiol:is>
                <rdf:Bag>
                  <rdf:li rdf:resource="https://identifiers.org/ymdb/YMDB01070"/>
                  <rdf:li rdf:resource="https://identifiers.org/biocyc/META:CPD-13357"/>
                  <rdf:li rdf:resource="https://identifiers.org/seed.compound/cpd19030"/>
                  <rdf:li rdf:resource="https://identifiers.org/kegg.compound/C04272"/>
                  <rdf:li rdf:resource="https://identifiers.org/pubchem.compound/440279"/>
                  <rdf:li rdf:resource="https://identifiers.org/chebi/CHEBI:49072"/>
                </rdf:Bag>
              </bqbiol:is>
            </rdf:Description>
          </rdf:RDF>
        </annotation>
      </species>
      <species metaid="meta_M_23dhmp_c" sboTerm="SBO:0000247" id="M_23dhmp_c" name="(2R,3R)-2,3-dihydroxy-3-methylpentanoate" compartment="c" hasOnlySubstanceUnits="false" boundaryCondition="false" constant="false" fbc:charge="-1" fbc:chemicalFormula="C6H11O4">
        <notes>
          <html xmlns="http://www.w3.org/1999/xhtml">
            <p>formula_charge_source: biocyc</p>
          </html>
        </notes>
        <annotation>
          <rdf:RDF xmlns:rdf="http://www.w3.org/1999/02/22-rdf-syntax-ns#" xmlns:dcterms="http://purl.org/dc/terms/" xmlns:vCard="http://www.w3.org/2001/vcard-rdf/3.0#" xmlns:vCard4="http://www.w3.org/2006/vcard/ns#" xmlns:bqbiol="http://biomodels.net/biology-qualifiers/" xmlns:bqmodel="http://biomodels.net/model-qualifiers/">
            <rdf:Description rdf:about="#meta_M_23dhmp_c">
              <bqbiol:is>
                <rdf:Bag>
                  <rdf:li rdf:resource="https://identifiers.org/ymdb/YMDB01091"/>
                  <rdf:li rdf:resource="https://identifiers.org/biocyc/META:1-KETO-2-METHYLVALERATE"/>
                  <rdf:li rdf:resource="https://identifiers.org/seed.compound/cpd19046"/>
                  <rdf:li rdf:resource="https://identifiers.org/kegg.compound/C06007"/>
                  <rdf:li rdf:resource="https://identifiers.org/pubchem.compound/448154"/>
                  <rdf:li rdf:resource="https://identifiers.org/chebi/CHEBI:49258"/>
                </rdf:Bag>
              </bqbiol:is>
            </rdf:Description>
          </rdf:RDF>
        </annotation>
      </species>
      <species metaid="meta_M_abt__D_c" sboTerm="SBO:0000247" id="M_abt__D_c" name="D-Arabinitol" compartment="c" hasOnlySubstanceUnits="false" boundaryCondition="false" constant="false" fbc:charge="0" fbc:chemicalFormula="C5H12O5">
        <notes>
          <html xmlns="http://www.w3.org/1999/xhtml">
            <p>formula_charge_source: biocyc</p>
          </html>
        </notes>
        <annotation>
          <rdf:RDF xmlns:rdf="http://www.w3.org/1999/02/22-rdf-syntax-ns#" xmlns:dcterms="http://purl.org/dc/terms/" xmlns:vCard="http://www.w3.org/2001/vcard-rdf/3.0#" xmlns:vCard4="http://www.w3.org/2006/vcard/ns#" xmlns:bqbiol="http://biomodels.net/biology-qualifiers/" xmlns:bqmodel="http://biomodels.net/model-qualifiers/">
            <rdf:Description rdf:about="#meta_M_abt__D_c">
              <bqbiol:is>
                <rdf:Bag>
                  <rdf:li rdf:resource="https://identifiers.org/biocyc/META:CPD-355"/>
                  <rdf:li rdf:resource="https://identifiers.org/pubchem.compound/94154"/>
                  <rdf:li rdf:resource="https://identifiers.org/seed.compound/cpd01307"/>
                  <rdf:li rdf:resource="https://identifiers.org/kegg.compound/C01904"/>
                </rdf:Bag>
              </bqbiol:is>
            </rdf:Description>
          </rdf:RDF>
        </annotation>
      </species>
      <species metaid="meta_M_abt__D_e" sboTerm="SBO:0000247" id="M_abt__D_e" name="D-Arabinitol" compartment="e" hasOnlySubstanceUnits="false" boundaryCondition="false" constant="false" fbc:charge="0" fbc:chemicalFormula="C5H12O5">
        <notes>
          <html xmlns="http://www.w3.org/1999/xhtml">
            <p>formula_charge_source: biocyc</p>
          </html>
        </notes>
        <annotation>
          <rdf:RDF xmlns:rdf="http://www.w3.org/1999/02/22-rdf-syntax-ns#" xmlns:dcterms="http://purl.org/dc/terms/" xmlns:vCard="http://www.w3.org/2001/vcard-rdf/3.0#" xmlns:vCard4="http://www.w3.org/2006/vcard/ns#" xmlns:bqbiol="http://biomodels.net/biology-qualifiers/" xmlns:bqmodel="http://biomodels.net/model-qualifiers/">
            <rdf:Description rdf:about="#meta_M_abt__D_e">
              <bqbiol:is>
                <rdf:Bag>
                  <rdf:li rdf:resource="https://identifiers.org/biocyc/META:CPD-355"/>
                  <rdf:li rdf:resource="https://identifiers.org/pubchem.compound/94154"/>
                  <rdf:li rdf:resource="https://identifiers.org/seed.compound/cpd01307"/>
                  <rdf:li rdf:resource="https://identifiers.org/kegg.compound/C01904"/>
                </rdf:Bag>
              </bqbiol:is>
            </rdf:Description>
          </rdf:RDF>
        </annotation>
      </species>
      <species metaid="meta_M_mip2_r" sboTerm="SBO:0000247" id="M_mip2_r" name="mannose-(1D-myo-inositol 1-phosphate)2" compartment="r" hasOnlySubstanceUnits="false" boundaryCondition="false" constant="false" fbc:charge="-3" fbc:chemicalFormula="C18H31O22P2">
        <notes>
          <html xmlns="http://www.w3.org/1999/xhtml">
            <p>formula_charge_source: biocyc</p>
          </html>
        </notes>
        <annotation>
          <rdf:RDF xmlns:rdf="http://www.w3.org/1999/02/22-rdf-syntax-ns#" xmlns:dcterms="http://purl.org/dc/terms/" xmlns:vCard="http://www.w3.org/2001/vcard-rdf/3.0#" xmlns:vCard4="http://www.w3.org/2006/vcard/ns#" xmlns:bqbiol="http://biomodels.net/biology-qualifiers/" xmlns:bqmodel="http://biomodels.net/model-qualifiers/">
            <rdf:Description rdf:about="#meta_M_mip2_r">
              <bqbiol:is>
                <rdf:Bag>
                  <rdf:li rdf:resource="https://identifiers.org/pubchem.compound/49792039"/>
                  <rdf:li rdf:resource="https://identifiers.org/chebi/CHEBI:60449"/>
                  <rdf:li rdf:resource="https://identifiers.org/biocyc/META:CPD-16384"/>
                </rdf:Bag>
              </bqbiol:is>
            </rdf:Description>
          </rdf:RDF>
        </annotation>
      </species>
      <species metaid="meta_M_falpd_c" sboTerm="SBO:0000247" id="M_falpd_c" name="Fatty acid (from lipid)" compartment="c" hasOnlySubstanceUnits="false" boundaryCondition="false" constant="false" fbc:charge="-1" fbc:chemicalFormula="AcylO">
        <notes>
          <html xmlns="http://www.w3.org/1999/xhtml">
            <p>formula_charge_source: manual</p>
          </html>
        </notes>
        <annotation>
          <rdf:RDF xmlns:rdf="http://www.w3.org/1999/02/22-rdf-syntax-ns#" xmlns:dcterms="http://purl.org/dc/terms/" xmlns:vCard="http://www.w3.org/2001/vcard-rdf/3.0#" xmlns:vCard4="http://www.w3.org/2006/vcard/ns#" xmlns:bqbiol="http://biomodels.net/biology-qualifiers/" xmlns:bqmodel="http://biomodels.net/model-qualifiers/">
            <rdf:Description rdf:about="#meta_M_falpd_c">
              <bqbiol:is>
                <rdf:Bag>
                  <rdf:li rdf:resource="https://identifiers.org/kegg.compound/C00162"/>
                  <rdf:li rdf:resource="https://identifiers.org/seed.compound/cpd19000"/>
                </rdf:Bag>
              </bqbiol:is>
            </rdf:Description>
          </rdf:RDF>
        </annotation>
      </species>
      <species metaid="meta_M_docosa_e" sboTerm="SBO:0000247" id="M_docosa_e" name="docosanoate" compartment="e" hasOnlySubstanceUnits="false" boundaryCondition="false" constant="false" fbc:charge="-1" fbc:chemicalFormula="C22H43O2">
        <notes>
          <html xmlns="http://www.w3.org/1999/xhtml">
            <p>formula_charge_source: seed.compound</p>
          </html>
        </notes>
        <annotation>
          <rdf:RDF xmlns:rdf="http://www.w3.org/1999/02/22-rdf-syntax-ns#" xmlns:dcterms="http://purl.org/dc/terms/" xmlns:vCard="http://www.w3.org/2001/vcard-rdf/3.0#" xmlns:vCard4="http://www.w3.org/2006/vcard/ns#" xmlns:bqbiol="http://biomodels.net/biology-qualifiers/" xmlns:bqmodel="http://biomodels.net/model-qualifiers/">
            <rdf:Description rdf:about="#meta_M_docosa_e">
              <bqbiol:is>
                <rdf:Bag>
                  <rdf:li rdf:resource="https://identifiers.org/pubchem.compound/8215"/>
                  <rdf:li rdf:resource="https://identifiers.org/kegg.compound/C08281"/>
                  <rdf:li rdf:resource="https://identifiers.org/seed.compound/cpd05196"/>
                </rdf:Bag>
              </bqbiol:is>
            </rdf:Description>
          </rdf:RDF>
        </annotation>
      </species>
      <species metaid="meta_M_ttcosa_e" sboTerm="SBO:0000247" id="M_ttcosa_e" name="tetracosanoate" compartment="e" hasOnlySubstanceUnits="false" boundaryCondition="false" constant="false" fbc:charge="-1" fbc:chemicalFormula="C24H47O2">
        <notes>
          <html xmlns="http://www.w3.org/1999/xhtml">
            <p>formula_charge_source: seed.compound</p>
          </html>
        </notes>
        <annotation>
          <rdf:RDF xmlns:rdf="http://www.w3.org/1999/02/22-rdf-syntax-ns#" xmlns:dcterms="http://purl.org/dc/terms/" xmlns:vCard="http://www.w3.org/2001/vcard-rdf/3.0#" xmlns:vCard4="http://www.w3.org/2006/vcard/ns#" xmlns:bqbiol="http://biomodels.net/biology-qualifiers/" xmlns:bqmodel="http://biomodels.net/model-qualifiers/">
            <rdf:Description rdf:about="#meta_M_ttcosa_e">
              <bqbiol:is>
                <rdf:Bag>
                  <rdf:li rdf:resource="https://identifiers.org/pubchem.compound/11197"/>
                  <rdf:li rdf:resource="https://identifiers.org/kegg.compound/C08320"/>
                  <rdf:li rdf:resource="https://identifiers.org/seed.compound/cpd05235"/>
                </rdf:Bag>
              </bqbiol:is>
            </rdf:Description>
          </rdf:RDF>
        </annotation>
      </species>
      <species metaid="meta_M_glyc_m" sboTerm="SBO:0000247" id="M_glyc_m" name="glycerol" compartment="m" hasOnlySubstanceUnits="false" boundaryCondition="false" constant="false" fbc:charge="0" fbc:chemicalFormula="C3H8O3">
        <notes>
          <html xmlns="http://www.w3.org/1999/xhtml">
            <p>formula_charge_source: biocyc</p>
          </html>
        </notes>
        <annotation>
          <rdf:RDF xmlns:rdf="http://www.w3.org/1999/02/22-rdf-syntax-ns#" xmlns:dcterms="http://purl.org/dc/terms/" xmlns:vCard="http://www.w3.org/2001/vcard-rdf/3.0#" xmlns:vCard4="http://www.w3.org/2006/vcard/ns#" xmlns:bqbiol="http://biomodels.net/biology-qualifiers/" xmlns:bqmodel="http://biomodels.net/model-qualifiers/">
            <rdf:Description rdf:about="#meta_M_glyc_m">
              <bqbiol:is>
                <rdf:Bag>
                  <rdf:li rdf:resource="https://identifiers.org/ymdb/YMDB00283"/>
                  <rdf:li rdf:resource="https://identifiers.org/biocyc/META:GLYCEROL"/>
                  <rdf:li rdf:resource="https://identifiers.org/seed.compound/cpd00100"/>
                  <rdf:li rdf:resource="https://identifiers.org/kegg.compound/C00116"/>
                  <rdf:li rdf:resource="https://identifiers.org/pubchem.compound/753"/>
                  <rdf:li rdf:resource="https://identifiers.org/chebi/CHEBI:17754"/>
                </rdf:Bag>
              </bqbiol:is>
            </rdf:Description>
          </rdf:RDF>
        </annotation>
      </species>
      <species metaid="meta_M_crn161_m" sboTerm="SBO:0000247" id="M_crn161_m" name="hexadecenoyl-carnitine" compartment="m" hasOnlySubstanceUnits="false" boundaryCondition="false" constant="false" fbc:charge="0" fbc:chemicalFormula="C23H43NO4">
        <notes>
          <html xmlns="http://www.w3.org/1999/xhtml">
            <p>formula_charge_source: manual</p>
          </html>
        </notes>
        <annotation>
          <rdf:RDF xmlns:rdf="http://www.w3.org/1999/02/22-rdf-syntax-ns#" xmlns:dcterms="http://purl.org/dc/terms/" xmlns:vCard="http://www.w3.org/2001/vcard-rdf/3.0#" xmlns:vCard4="http://www.w3.org/2006/vcard/ns#" xmlns:bqbiol="http://biomodels.net/biology-qualifiers/" xmlns:bqmodel="http://biomodels.net/model-qualifiers/">
            <rdf:Description rdf:about="#meta_M_crn161_m">
              <bqbiol:is>
                <rdf:Bag>
                  <rdf:li rdf:resource="https://identifiers.org/pubchem.compound/53481653"/>
                  <rdf:li rdf:resource="https://identifiers.org/chebi/CHEBI:88544"/>
                </rdf:Bag>
              </bqbiol:is>
            </rdf:Description>
          </rdf:RDF>
        </annotation>
      </species>
      <species metaid="meta_M_crn181_m" sboTerm="SBO:0000247" id="M_crn181_m" name="Oleoyl-L-carnitine" compartment="m" hasOnlySubstanceUnits="false" boundaryCondition="false" constant="false" fbc:charge="0" fbc:chemicalFormula="C25H47NO4">
        <notes>
          <html xmlns="http://www.w3.org/1999/xhtml">
            <p>formula_charge_source: biocyc</p>
          </html>
        </notes>
        <annotation>
          <rdf:RDF xmlns:rdf="http://www.w3.org/1999/02/22-rdf-syntax-ns#" xmlns:dcterms="http://purl.org/dc/terms/" xmlns:vCard="http://www.w3.org/2001/vcard-rdf/3.0#" xmlns:vCard4="http://www.w3.org/2006/vcard/ns#" xmlns:bqbiol="http://biomodels.net/biology-qualifiers/" xmlns:bqmodel="http://biomodels.net/model-qualifiers/">
            <rdf:Description rdf:about="#meta_M_crn181_m">
              <bqbiol:is>
                <rdf:Bag>
                  <rdf:li rdf:resource="https://identifiers.org/pubchem.compound/46907933"/>
                  <rdf:li rdf:resource="https://identifiers.org/chebi.compound/CHEBI:84651"/>
                  <rdf:li rdf:resource="https://identifiers.org/biocyc/META:CPD-20402"/>
                </rdf:Bag>
              </bqbiol:is>
            </rdf:Description>
          </rdf:RDF>
        </annotation>
      </species>
      <species metaid="meta_M_crn120_x" sboTerm="SBO:0000247" id="M_crn120_x" name="dodecanoyl-carnitine" compartment="x" hasOnlySubstanceUnits="false" boundaryCondition="false" constant="false" fbc:charge="0" fbc:chemicalFormula="C19H37NO4">
        <notes>
          <html xmlns="http://www.w3.org/1999/xhtml">
            <p>formula_charge_source: manual</p>
          </html>
        </notes>
        <annotation>
          <rdf:RDF xmlns:rdf="http://www.w3.org/1999/02/22-rdf-syntax-ns#" xmlns:dcterms="http://purl.org/dc/terms/" xmlns:vCard="http://www.w3.org/2001/vcard-rdf/3.0#" xmlns:vCard4="http://www.w3.org/2006/vcard/ns#" xmlns:bqbiol="http://biomodels.net/biology-qualifiers/" xmlns:bqmodel="http://biomodels.net/model-qualifiers/">
            <rdf:Description rdf:about="#meta_M_crn120_x">
              <bqbiol:is>
                <rdf:Bag>
                  <rdf:li rdf:resource="https://identifiers.org/pubchem.compound/168381"/>
                  <rdf:li rdf:resource="https://identifiers.org/chebi/CHEBI:77086"/>
                </rdf:Bag>
              </bqbiol:is>
            </rdf:Description>
          </rdf:RDF>
        </annotation>
      </species>
      <species metaid="meta_M_crn140_x" sboTerm="SBO:0000247" id="M_crn140_x" name="myristoyl-carnitine" compartment="x" hasOnlySubstanceUnits="false" boundaryCondition="false" constant="false" fbc:charge="0" fbc:chemicalFormula="C21H41NO4">
        <notes>
          <html xmlns="http://www.w3.org/1999/xhtml">
            <p>formula_charge_source: manual</p>
          </html>
        </notes>
        <annotation>
          <rdf:RDF xmlns:rdf="http://www.w3.org/1999/02/22-rdf-syntax-ns#" xmlns:dcterms="http://purl.org/dc/terms/" xmlns:vCard="http://www.w3.org/2001/vcard-rdf/3.0#" xmlns:vCard4="http://www.w3.org/2006/vcard/ns#" xmlns:bqbiol="http://biomodels.net/biology-qualifiers/" xmlns:bqmodel="http://biomodels.net/model-qualifiers/">
            <rdf:Description rdf:about="#meta_M_crn140_x">
              <bqbiol:is>
                <rdf:Bag>
                  <rdf:li rdf:resource="https://identifiers.org/pubchem.compound/6426854"/>
                  <rdf:li rdf:resource="https://identifiers.org/chebi/CHEBI:73061"/>
                </rdf:Bag>
              </bqbiol:is>
            </rdf:Description>
          </rdf:RDF>
        </annotation>
      </species>
      <species metaid="meta_M_crn160_x" sboTerm="SBO:0000247" id="M_crn160_x" name="L-Palmitoylcarnitine" compartment="x" hasOnlySubstanceUnits="false" boundaryCondition="false" constant="false" fbc:charge="0" fbc:chemicalFormula="C23H45N1O4">
        <notes>
          <html xmlns="http://www.w3.org/1999/xhtml">
            <p>formula_charge_source: biocyc</p>
          </html>
        </notes>
        <annotation>
          <rdf:RDF xmlns:rdf="http://www.w3.org/1999/02/22-rdf-syntax-ns#" xmlns:dcterms="http://purl.org/dc/terms/" xmlns:vCard="http://www.w3.org/2001/vcard-rdf/3.0#" xmlns:vCard4="http://www.w3.org/2006/vcard/ns#" xmlns:bqbiol="http://biomodels.net/biology-qualifiers/" xmlns:bqmodel="http://biomodels.net/model-qualifiers/">
            <rdf:Description rdf:about="#meta_M_crn160_x">
              <bqbiol:is>
                <rdf:Bag>
                  <rdf:li rdf:resource="https://identifiers.org/biocyc/META:CPD-419"/>
                  <rdf:li rdf:resource="https://identifiers.org/pubchem.compound/11953816"/>
                  <rdf:li rdf:resource="https://identifiers.org/seed.compound/cpd01915"/>
                  <rdf:li rdf:resource="https://identifiers.org/kegg.compound/C02990"/>
                </rdf:Bag>
              </bqbiol:is>
            </rdf:Description>
          </rdf:RDF>
        </annotation>
      </species>
      <species metaid="meta_M_crn180_x" sboTerm="SBO:0000247" id="M_crn180_x" name="stearoyl-carnitine" compartment="x" hasOnlySubstanceUnits="false" boundaryCondition="false" constant="false" fbc:charge="0" fbc:chemicalFormula="C25H49NO4">
        <notes>
          <html xmlns="http://www.w3.org/1999/xhtml">
            <p>formula_charge_source: manual</p>
          </html>
        </notes>
        <annotation>
          <rdf:RDF xmlns:rdf="http://www.w3.org/1999/02/22-rdf-syntax-ns#" xmlns:dcterms="http://purl.org/dc/terms/" xmlns:vCard="http://www.w3.org/2001/vcard-rdf/3.0#" xmlns:vCard4="http://www.w3.org/2006/vcard/ns#" xmlns:bqbiol="http://biomodels.net/biology-qualifiers/" xmlns:bqmodel="http://biomodels.net/model-qualifiers/">
            <rdf:Description rdf:about="#meta_M_crn180_x">
              <bqbiol:is>
                <rdf:Bag>
                  <rdf:li rdf:resource="https://identifiers.org/pubchem.compound/52922056"/>
                  <rdf:li rdf:resource="https://identifiers.org/chebi/CHEBI:84644"/>
                </rdf:Bag>
              </bqbiol:is>
            </rdf:Description>
          </rdf:RDF>
        </annotation>
      </species>
      <species metaid="meta_M_crn161_x" sboTerm="SBO:0000247" id="M_crn161_x" name="hexadecenoyl-carnitine" compartment="x" hasOnlySubstanceUnits="false" boundaryCondition="false" constant="false" fbc:charge="0" fbc:chemicalFormula="C23H43NO4">
        <notes>
          <html xmlns="http://www.w3.org/1999/xhtml">
            <p>formula_charge_source: manual</p>
          </html>
        </notes>
        <annotation>
          <rdf:RDF xmlns:rdf="http://www.w3.org/1999/02/22-rdf-syntax-ns#" xmlns:dcterms="http://purl.org/dc/terms/" xmlns:vCard="http://www.w3.org/2001/vcard-rdf/3.0#" xmlns:vCard4="http://www.w3.org/2006/vcard/ns#" xmlns:bqbiol="http://biomodels.net/biology-qualifiers/" xmlns:bqmodel="http://biomodels.net/model-qualifiers/">
            <rdf:Description rdf:about="#meta_M_crn161_x">
              <bqbiol:is>
                <rdf:Bag>
                  <rdf:li rdf:resource="https://identifiers.org/pubchem.compound/53481653"/>
                  <rdf:li rdf:resource="https://identifiers.org/chebi/CHEBI:88544"/>
                </rdf:Bag>
              </bqbiol:is>
            </rdf:Description>
          </rdf:RDF>
        </annotation>
      </species>
      <species metaid="meta_M_crn181_x" sboTerm="SBO:0000247" id="M_crn181_x" name="Oleoyl-L-carnitine" compartment="x" hasOnlySubstanceUnits="false" boundaryCondition="false" constant="false" fbc:charge="0" fbc:chemicalFormula="C25H47NO4">
        <notes>
          <html xmlns="http://www.w3.org/1999/xhtml">
            <p>formula_charge_source: biocyc</p>
          </html>
        </notes>
        <annotation>
          <rdf:RDF xmlns:rdf="http://www.w3.org/1999/02/22-rdf-syntax-ns#" xmlns:dcterms="http://purl.org/dc/terms/" xmlns:vCard="http://www.w3.org/2001/vcard-rdf/3.0#" xmlns:vCard4="http://www.w3.org/2006/vcard/ns#" xmlns:bqbiol="http://biomodels.net/biology-qualifiers/" xmlns:bqmodel="http://biomodels.net/model-qualifiers/">
            <rdf:Description rdf:about="#meta_M_crn181_x">
              <bqbiol:is>
                <rdf:Bag>
                  <rdf:li rdf:resource="https://identifiers.org/pubchem.compound/46907933"/>
                  <rdf:li rdf:resource="https://identifiers.org/chebi.compound/CHEBI:84651"/>
                </rdf:Bag>
              </bqbiol:is>
            </rdf:Description>
          </rdf:RDF>
        </annotation>
      </species>
      <species metaid="meta_M_fad_x" sboTerm="SBO:0000247" id="M_fad_x" name="FAD" compartment="x" hasOnlySubstanceUnits="false" boundaryCondition="false" constant="false" fbc:charge="-3" fbc:chemicalFormula="C27H30N9O15P2">
        <notes>
          <html xmlns="http://www.w3.org/1999/xhtml">
            <p>formula_charge_source: biocyc</p>
          </html>
        </notes>
        <annotation>
          <rdf:RDF xmlns:rdf="http://www.w3.org/1999/02/22-rdf-syntax-ns#" xmlns:dcterms="http://purl.org/dc/terms/" xmlns:vCard="http://www.w3.org/2001/vcard-rdf/3.0#" xmlns:vCard4="http://www.w3.org/2006/vcard/ns#" xmlns:bqbiol="http://biomodels.net/biology-qualifiers/" xmlns:bqmodel="http://biomodels.net/model-qualifiers/">
            <rdf:Description rdf:about="#meta_M_fad_x">
              <bqbiol:is>
                <rdf:Bag>
                  <rdf:li rdf:resource="https://identifiers.org/ymdb/YMDB00296"/>
                  <rdf:li rdf:resource="https://identifiers.org/biocyc/META:FAD"/>
                  <rdf:li rdf:resource="https://identifiers.org/seed.compound/cpd00015"/>
                  <rdf:li rdf:resource="https://identifiers.org/kegg.compound/C00016"/>
                  <rdf:li rdf:resource="https://identifiers.org/pubchem.compound/643975"/>
                  <rdf:li rdf:resource="https://identifiers.org/chebi/CHEBI:57692"/>
                </rdf:Bag>
              </bqbiol:is>
            </rdf:Description>
          </rdf:RDF>
        </annotation>
      </species>
      <species metaid="meta_M_fadh2_x" sboTerm="SBO:0000247" id="M_fadh2_x" name="FADH2" compartment="x" hasOnlySubstanceUnits="false" boundaryCondition="false" constant="false" fbc:charge="-2" fbc:chemicalFormula="C27H33N9O15P2">
        <notes>
          <html xmlns="http://www.w3.org/1999/xhtml">
            <p>formula_charge_source: biocyc</p>
          </html>
        </notes>
        <annotation>
          <rdf:RDF xmlns:rdf="http://www.w3.org/1999/02/22-rdf-syntax-ns#" xmlns:dcterms="http://purl.org/dc/terms/" xmlns:vCard="http://www.w3.org/2001/vcard-rdf/3.0#" xmlns:vCard4="http://www.w3.org/2006/vcard/ns#" xmlns:bqbiol="http://biomodels.net/biology-qualifiers/" xmlns:bqmodel="http://biomodels.net/model-qualifiers/">
            <rdf:Description rdf:about="#meta_M_fadh2_x">
              <bqbiol:is>
                <rdf:Bag>
                  <rdf:li rdf:resource="https://identifiers.org/ymdb/YMDB00597"/>
                  <rdf:li rdf:resource="https://identifiers.org/biocyc/META:FADH2"/>
                  <rdf:li rdf:resource="https://identifiers.org/seed.compound/cpd00982"/>
                  <rdf:li rdf:resource="https://identifiers.org/kegg.compound/C01352"/>
                  <rdf:li rdf:resource="https://identifiers.org/pubchem.compound/446013"/>
                  <rdf:li rdf:resource="https://identifiers.org/chebi/CHEBI:58307"/>
                </rdf:Bag>
              </bqbiol:is>
            </rdf:Description>
          </rdf:RDF>
        </annotation>
      </species>
      <species metaid="meta_M_hxd2coa_x" sboTerm="SBO:0000247" id="M_hxd2coa_x" name="trans-hexadec-2-enoyl-CoA" compartment="x" hasOnlySubstanceUnits="false" boundaryCondition="false" constant="false" fbc:charge="-4" fbc:chemicalFormula="C37H60N7O17P3S1">
        <notes>
          <html xmlns="http://www.w3.org/1999/xhtml">
            <p>formula_charge_source: manual</p>
          </html>
        </notes>
        <annotation>
          <rdf:RDF xmlns:rdf="http://www.w3.org/1999/02/22-rdf-syntax-ns#" xmlns:dcterms="http://purl.org/dc/terms/" xmlns:vCard="http://www.w3.org/2001/vcard-rdf/3.0#" xmlns:vCard4="http://www.w3.org/2006/vcard/ns#" xmlns:bqbiol="http://biomodels.net/biology-qualifiers/" xmlns:bqmodel="http://biomodels.net/model-qualifiers/">
            <rdf:Description rdf:about="#meta_M_hxd2coa_x">
              <bqbiol:is>
                <rdf:Bag>
                  <rdf:li rdf:resource="https://identifiers.org/pubchem.compound/25271599"/>
                  <rdf:li rdf:resource="https://identifiers.org/ymdb/YMDB00469"/>
                  <rdf:li rdf:resource="https://identifiers.org/biocyc/META:CPD0-2117"/>
                </rdf:Bag>
              </bqbiol:is>
            </rdf:Description>
          </rdf:RDF>
        </annotation>
      </species>
      <species metaid="meta_M_dd35coa_m" sboTerm="SBO:0000247" id="M_dd35coa_m" name="trans-3,cis-5-dodecadienoyl-CoA" compartment="m" hasOnlySubstanceUnits="false" boundaryCondition="false" constant="false" fbc:charge="-4" fbc:chemicalFormula="C33H50N7O17P3S">
        <notes>
          <html xmlns="http://www.w3.org/1999/xhtml">
            <p>formula_charge_source: yeastgem76.compound</p>
          </html>
        </notes>
      </species>
      <species metaid="meta_M_dd3coa__E_m" sboTerm="SBO:0000247" id="M_dd3coa__E_m" name="trans-dodec-3-enoyl-CoA" compartment="m" hasOnlySubstanceUnits="false" boundaryCondition="false" constant="false" fbc:charge="-4" fbc:chemicalFormula="C33H52N7O17P3S">
        <notes>
          <html xmlns="http://www.w3.org/1999/xhtml">
            <p>formula_charge_source: yeastgem76.compound</p>
          </html>
        </notes>
      </species>
      <species metaid="meta_M_td35coa_m" sboTerm="SBO:0000247" id="M_td35coa_m" name="trans-3,cis-5-tetradecadienoyl-CoA" compartment="m" hasOnlySubstanceUnits="false" boundaryCondition="false" constant="false" fbc:charge="-4" fbc:chemicalFormula="C35H54N7O17P3S">
        <notes>
          <html xmlns="http://www.w3.org/1999/xhtml">
            <p>formula_charge_source: yeastgem76.compound</p>
          </html>
        </notes>
      </species>
      <species metaid="meta_M_td3coa_m" sboTerm="SBO:0000247" id="M_td3coa_m" name="trans-tetradec-3-enoyl-CoA" compartment="m" hasOnlySubstanceUnits="false" boundaryCondition="false" constant="false" fbc:charge="-4" fbc:chemicalFormula="C35H56N7O17P3S">
        <notes>
          <html xmlns="http://www.w3.org/1999/xhtml">
            <p>formula_charge_source: yeastgem76.compound</p>
          </html>
        </notes>
      </species>
      <species metaid="meta_M_hxca_e" sboTerm="SBO:0000247" id="M_hxca_e" name="cerotic acid" compartment="e" hasOnlySubstanceUnits="false" boundaryCondition="false" constant="false" fbc:charge="-1" fbc:chemicalFormula="C26H51O2">
        <notes>
          <html xmlns="http://www.w3.org/1999/xhtml">
            <p>formula_charge_source: biocyc</p>
          </html>
        </notes>
        <annotation>
          <rdf:RDF xmlns:rdf="http://www.w3.org/1999/02/22-rdf-syntax-ns#" xmlns:dcterms="http://purl.org/dc/terms/" xmlns:vCard="http://www.w3.org/2001/vcard-rdf/3.0#" xmlns:vCard4="http://www.w3.org/2006/vcard/ns#" xmlns:bqbiol="http://biomodels.net/biology-qualifiers/" xmlns:bqmodel="http://biomodels.net/model-qualifiers/">
            <rdf:Description rdf:about="#meta_M_hxca_e">
              <bqbiol:is>
                <rdf:Bag>
                  <rdf:li rdf:resource="https://identifiers.org/chebi/CHEBI:31013"/>
                  <rdf:li rdf:resource="https://identifiers.org/pubchem.compound/5461023"/>
                  <rdf:li rdf:resource="https://identifiers.org/ymdb/YMDB00785"/>
                  <rdf:li rdf:resource="https://identifiers.org/biocyc/META:CPD-7832"/>
                </rdf:Bag>
              </bqbiol:is>
            </rdf:Description>
          </rdf:RDF>
        </annotation>
      </species>
      <species metaid="meta_M_hxca_c" sboTerm="SBO:0000247" id="M_hxca_c" name="cerotic acid" compartment="c" hasOnlySubstanceUnits="false" boundaryCondition="false" constant="false" fbc:charge="-1" fbc:chemicalFormula="C26H51O2">
        <notes>
          <html xmlns="http://www.w3.org/1999/xhtml">
            <p>formula_charge_source: biocyc</p>
          </html>
        </notes>
        <annotation>
          <rdf:RDF xmlns:rdf="http://www.w3.org/1999/02/22-rdf-syntax-ns#" xmlns:dcterms="http://purl.org/dc/terms/" xmlns:vCard="http://www.w3.org/2001/vcard-rdf/3.0#" xmlns:vCard4="http://www.w3.org/2006/vcard/ns#" xmlns:bqbiol="http://biomodels.net/biology-qualifiers/" xmlns:bqmodel="http://biomodels.net/model-qualifiers/">
            <rdf:Description rdf:about="#meta_M_hxca_c">
              <bqbiol:is>
                <rdf:Bag>
                  <rdf:li rdf:resource="https://identifiers.org/chebi/CHEBI:31013"/>
                  <rdf:li rdf:resource="https://identifiers.org/pubchem.compound/5461023"/>
                  <rdf:li rdf:resource="https://identifiers.org/ymdb/YMDB00785"/>
                  <rdf:li rdf:resource="https://identifiers.org/biocyc/META:CPD-7832"/>
                </rdf:Bag>
              </bqbiol:is>
            </rdf:Description>
          </rdf:RDF>
        </annotation>
      </species>
    </listOfSpecies>
    <listOfParameters>
      <parameter sboTerm="SBO:0000626" id="cobra_default_lb" value="-1000" constant="true"/>
      <parameter sboTerm="SBO:0000626" id="cobra_default_ub" value="1000" constant="true"/>
      <parameter sboTerm="SBO:0000626" id="cobra_0_bound" value="0" constant="true"/>
      <parameter sboTerm="SBO:0000625" id="minus_inf" value="-INF" constant="true"/>
      <parameter sboTerm="SBO:0000625" id="plus_inf" value="INF" constant="true"/>
      <parameter sboTerm="SBO:0000625" id="R_EX_glc__D_e_lower_bound" value="-5" units="mmol_per_gDW_per_hr" constant="true"/>
      <parameter sboTerm="SBO:0000625" id="R_EX_btn_c_lower_bound" value="-0.01" units="mmol_per_gDW_per_hr" constant="true"/>
      <parameter sboTerm="SBO:0000625" id="R_ATPM_c_lower_bound" value="1.0124" units="mmol_per_gDW_per_hr" constant="true"/>
    </listOfParameters>
    <listOfReactions>
      <reaction metaid="meta_R_RLFC2O_c" sboTerm="SBO:0000176" id="R_RLFC2O_c" name="(R)-lactate:ferricytochrome-c 2-oxidoreductase" reversible="false" fast="false" fbc:lowerFluxBound="cobra_0_bound" fbc:upperFluxBound="cobra_default_ub">
        <notes>
          <html xmlns="http://www.w3.org/1999/xhtml">
            <p>yeastkegg_id: r_0001</p>
            <p>yeastgem76.reaction: r_0001</p>
          </html>
        </notes>
        <annotation>
          <rdf:RDF xmlns:rdf="http://www.w3.org/1999/02/22-rdf-syntax-ns#" xmlns:dcterms="http://purl.org/dc/terms/" xmlns:vCard="http://www.w3.org/2001/vcard-rdf/3.0#" xmlns:vCard4="http://www.w3.org/2006/vcard/ns#" xmlns:bqbiol="http://biomodels.net/biology-qualifiers/" xmlns:bqmodel="http://biomodels.net/model-qualifiers/">
            <rdf:Description rdf:about="#meta_R_RLFC2O_c">
              <bqbiol:is>
                <rdf:Bag>
                  <rdf:li rdf:resource="https://identifiers.org/kegg.reaction/R00197"/>
                  <rdf:li rdf:resource="https://identifiers.org/ec-code/1.1.2.4"/>
                </rdf:Bag>
              </bqbiol:is>
            </rdf:Description>
          </rdf:RDF>
        </annotation>
        <listOfReactants>
          <speciesReference species="M_ficytC_m" stoichiometry="2" constant="true"/>
          <speciesReference species="M_lac__D_c" stoichiometry="1" constant="true"/>
        </listOfReactants>
        <listOfProducts>
          <speciesReference species="M_h_c" stoichiometry="2" constant="true"/>
          <speciesReference species="M_focytC_m" stoichiometry="2" constant="true"/>
          <speciesReference species="M_pyr_c" stoichiometry="1" constant="true"/>
        </listOfProducts>
        <fbc:geneProductAssociation>
          <fbc:and>
            <fbc:geneProductRef fbc:geneProduct="G_rt4960"/>
            <fbc:geneProductRef fbc:geneProduct="G_rt0434"/>
          </fbc:and>
        </fbc:geneProductAssociation>
      </reaction>
      <reaction metaid="meta_R_RLFC2O_m" sboTerm="SBO:0000176" id="R_RLFC2O_m" name="(R)-lactate:ferricytochrome-c 2-oxidoreductase" reversible="false" fast="false" fbc:lowerFluxBound="cobra_0_bound" fbc:upperFluxBound="cobra_default_ub">
        <notes>
          <html xmlns="http://www.w3.org/1999/xhtml">
            <p>yeastkegg_id: r_0002</p>
            <p>yeastgem76.reaction: r_0002</p>
          </html>
        </notes>
        <annotation>
          <rdf:RDF xmlns:rdf="http://www.w3.org/1999/02/22-rdf-syntax-ns#" xmlns:dcterms="http://purl.org/dc/terms/" xmlns:vCard="http://www.w3.org/2001/vcard-rdf/3.0#" xmlns:vCard4="http://www.w3.org/2006/vcard/ns#" xmlns:bqbiol="http://biomodels.net/biology-qualifiers/" xmlns:bqmodel="http://biomodels.net/model-qualifiers/">
            <rdf:Description rdf:about="#meta_R_RLFC2O_m">
              <bqbiol:is>
                <rdf:Bag>
                  <rdf:li rdf:resource="https://identifiers.org/kegg.reaction/R00197"/>
                  <rdf:li rdf:resource="https://identifiers.org/ec-code/1.1.2.4"/>
                </rdf:Bag>
              </bqbiol:is>
            </rdf:Description>
          </rdf:RDF>
        </annotation>
        <listOfReactants>
          <speciesReference species="M_ficytC_m" stoichiometry="2" constant="true"/>
          <speciesReference species="M_lac__D_m" stoichiometry="1" constant="true"/>
        </listOfReactants>
        <listOfProducts>
          <speciesReference species="M_focytC_m" stoichiometry="2" constant="true"/>
          <speciesReference species="M_pyr_m" stoichiometry="1" constant="true"/>
          <speciesReference species="M_h_m" stoichiometry="2" constant="true"/>
        </listOfProducts>
        <fbc:geneProductAssociation>
          <fbc:and>
            <fbc:geneProductRef fbc:geneProduct="G_rt0434"/>
          </fbc:and>
        </fbc:geneProductAssociation>
      </reaction>
      <reaction metaid="meta_R_BTDDH_c" sboTerm="SBO:0000176" id="R_BTDDH_c" name="(R,R)-butanediol dehydrogenase" reversible="true" fast="false" fbc:lowerFluxBound="cobra_default_lb" fbc:upperFluxBound="cobra_default_ub">
        <notes>
          <html xmlns="http://www.w3.org/1999/xhtml">
            <p>yeastkegg_id: r_0003</p>
            <p>yeastgem76.reaction: r_0003</p>
          </html>
        </notes>
        <annotation>
          <rdf:RDF xmlns:rdf="http://www.w3.org/1999/02/22-rdf-syntax-ns#" xmlns:dcterms="http://purl.org/dc/terms/" xmlns:vCard="http://www.w3.org/2001/vcard-rdf/3.0#" xmlns:vCard4="http://www.w3.org/2006/vcard/ns#" xmlns:bqbiol="http://biomodels.net/biology-qualifiers/" xmlns:bqmodel="http://biomodels.net/model-qualifiers/">
            <rdf:Description rdf:about="#meta_R_BTDDH_c">
              <bqbiol:is>
                <rdf:Bag>
                  <rdf:li rdf:resource="https://identifiers.org/kegg.reaction/R02946"/>
                  <rdf:li rdf:resource="https://identifiers.org/ec-code/1.1.1.4"/>
                </rdf:Bag>
              </bqbiol:is>
            </rdf:Description>
          </rdf:RDF>
        </annotation>
        <listOfReactants>
          <speciesReference species="M_nad_c" stoichiometry="1" constant="true"/>
          <speciesReference species="M_btd_c" stoichiometry="1" constant="true"/>
        </listOfReactants>
        <listOfProducts>
          <speciesReference species="M_h_c" stoichiometry="1" constant="true"/>
          <speciesReference species="M_nadh_c" stoichiometry="1" constant="true"/>
          <speciesReference species="M_actn__R_c" stoichiometry="1" constant="true"/>
        </listOfProducts>
        <fbc:geneProductAssociation>
          <fbc:geneProductRef fbc:geneProduct="G_rt5273"/>
        </fbc:geneProductAssociation>
      </reaction>
      <reaction metaid="meta_R_LLFC2O_c" sboTerm="SBO:0000176" id="R_LLFC2O_c" name="(S)-lactate:ferricytochrome-c 2-oxidoreductase" reversible="false" fast="false" fbc:lowerFluxBound="cobra_0_bound" fbc:upperFluxBound="cobra_default_ub">
        <notes>
          <html xmlns="http://www.w3.org/1999/xhtml">
            <p>yeastkegg_id: r_0004</p>
            <p>yeastgem76.reaction: r_0004</p>
          </html>
        </notes>
        <annotation>
          <rdf:RDF xmlns:rdf="http://www.w3.org/1999/02/22-rdf-syntax-ns#" xmlns:dcterms="http://purl.org/dc/terms/" xmlns:vCard="http://www.w3.org/2001/vcard-rdf/3.0#" xmlns:vCard4="http://www.w3.org/2006/vcard/ns#" xmlns:bqbiol="http://biomodels.net/biology-qualifiers/" xmlns:bqmodel="http://biomodels.net/model-qualifiers/">
            <rdf:Description rdf:about="#meta_R_LLFC2O_c">
              <bqbiol:is>
                <rdf:Bag>
                  <rdf:li rdf:resource="https://identifiers.org/kegg.reaction/R00196"/>
                  <rdf:li rdf:resource="https://identifiers.org/ec-code/1.1.2.3"/>
                </rdf:Bag>
              </bqbiol:is>
            </rdf:Description>
          </rdf:RDF>
        </annotation>
        <listOfReactants>
          <speciesReference species="M_ficytC_m" stoichiometry="2" constant="true"/>
          <speciesReference species="M_lac__L_c" stoichiometry="1" constant="true"/>
        </listOfReactants>
        <listOfProducts>
          <speciesReference species="M_focytC_m" stoichiometry="2" constant="true"/>
          <speciesReference species="M_h_c" stoichiometry="2" constant="true"/>
          <speciesReference species="M_pyr_c" stoichiometry="1" constant="true"/>
        </listOfProducts>
        <fbc:geneProductAssociation>
          <fbc:and/>
        </fbc:geneProductAssociation>
      </reaction>
      <reaction metaid="meta_R_13GS_c" sboTerm="SBO:0000176" id="R_13GS_c" name="1,3-beta-glucan synthase" reversible="false" fast="false" fbc:lowerFluxBound="cobra_0_bound" fbc:upperFluxBound="cobra_default_ub">
        <notes>
          <html xmlns="http://www.w3.org/1999/xhtml">
            <p>yeastkegg_id: r_0005</p>
            <p>yeastgem76.reaction: r_0005</p>
          </html>
        </notes>
        <annotation>
          <rdf:RDF xmlns:rdf="http://www.w3.org/1999/02/22-rdf-syntax-ns#" xmlns:dcterms="http://purl.org/dc/terms/" xmlns:vCard="http://www.w3.org/2001/vcard-rdf/3.0#" xmlns:vCard4="http://www.w3.org/2006/vcard/ns#" xmlns:bqbiol="http://biomodels.net/biology-qualifiers/" xmlns:bqmodel="http://biomodels.net/model-qualifiers/">
            <rdf:Description rdf:about="#meta_R_13GS_c">
              <bqbiol:is>
                <rdf:Bag>
                  <rdf:li rdf:resource="https://identifiers.org/kegg.reaction/R03118"/>
                  <rdf:li rdf:resource="https://identifiers.org/ec-code/2.4.1.34"/>
                </rdf:Bag>
              </bqbiol:is>
            </rdf:Description>
          </rdf:RDF>
        </annotation>
        <listOfReactants>
          <speciesReference species="M_udpg_c" stoichiometry="1" constant="true"/>
        </listOfReactants>
        <listOfProducts>
          <speciesReference species="M_h_c" stoichiometry="1" constant="true"/>
          <speciesReference species="M_udp_c" stoichiometry="1" constant="true"/>
          <speciesReference species="M_13BDglucan_en" stoichiometry="1" constant="true"/>
        </listOfProducts>
        <fbc:geneProductAssociation>
          <fbc:geneProductRef fbc:geneProduct="G_rt7616"/>
        </fbc:geneProductAssociation>
      </reaction>
      <reaction metaid="meta_R_16GS_c" sboTerm="SBO:0000176" id="R_16GS_c" name="1,6-beta-glucan synthase" reversible="false" fast="false" fbc:lowerFluxBound="cobra_0_bound" fbc:upperFluxBound="cobra_default_ub">
        <notes>
          <html xmlns="http://www.w3.org/1999/xhtml">
            <p>yeastkegg_id: r_0006</p>
            <p>yeastgem76.reaction: r_0006</p>
          </html>
        </notes>
        <annotation>
          <rdf:RDF xmlns:rdf="http://www.w3.org/1999/02/22-rdf-syntax-ns#" xmlns:dcterms="http://purl.org/dc/terms/" xmlns:vCard="http://www.w3.org/2001/vcard-rdf/3.0#" xmlns:vCard4="http://www.w3.org/2006/vcard/ns#" xmlns:bqbiol="http://biomodels.net/biology-qualifiers/" xmlns:bqmodel="http://biomodels.net/model-qualifiers/">
            <rdf:Description rdf:about="#meta_R_16GS_c">
              <bqbiol:is>
                <rdf:Bag>
                  <rdf:li rdf:resource="https://identifiers.org/ec-code/2.4.1.-"/>
                </rdf:Bag>
              </bqbiol:is>
            </rdf:Description>
          </rdf:RDF>
        </annotation>
        <listOfReactants>
          <speciesReference species="M_udpg_c" stoichiometry="1" constant="true"/>
        </listOfReactants>
        <listOfProducts>
          <speciesReference species="M_h_c" stoichiometry="1" constant="true"/>
          <speciesReference species="M_udp_c" stoichiometry="1" constant="true"/>
          <speciesReference species="M_16BDglucan_en" stoichiometry="1" constant="true"/>
        </listOfProducts>
        <fbc:geneProductAssociation>
          <fbc:or>
            <fbc:geneProductRef fbc:geneProduct="G_rt3279"/>
            <fbc:geneProductRef fbc:geneProduct="G_rt0150"/>
          </fbc:or>
        </fbc:geneProductAssociation>
      </reaction>
      <reaction metaid="meta_R_PRMICI_c" sboTerm="SBO:0000176" id="R_PRMICI_c" name="1-(5-phosphoribosyl)-5-[(5-phosphoribosylamino)methylideneamino)imidazole-4-carboxamide isomerase" reversible="false" fast="false" fbc:lowerFluxBound="cobra_0_bound" fbc:upperFluxBound="cobra_default_ub">
        <notes>
          <html xmlns="http://www.w3.org/1999/xhtml">
            <p>yeastkegg_id: r_0007</p>
            <p>yeastgem76.reaction: r_0007</p>
          </html>
        </notes>
        <annotation>
          <rdf:RDF xmlns:rdf="http://www.w3.org/1999/02/22-rdf-syntax-ns#" xmlns:dcterms="http://purl.org/dc/terms/" xmlns:vCard="http://www.w3.org/2001/vcard-rdf/3.0#" xmlns:vCard4="http://www.w3.org/2006/vcard/ns#" xmlns:bqbiol="http://biomodels.net/biology-qualifiers/" xmlns:bqmodel="http://biomodels.net/model-qualifiers/">
            <rdf:Description rdf:about="#meta_R_PRMICI_c">
              <bqbiol:is>
                <rdf:Bag>
                  <rdf:li rdf:resource="https://identifiers.org/kegg.reaction/R04640"/>
                  <rdf:li rdf:resource="https://identifiers.org/ec-code/5.3.1.16"/>
                </rdf:Bag>
              </bqbiol:is>
            </rdf:Description>
          </rdf:RDF>
        </annotation>
        <listOfReactants>
          <speciesReference species="M_prfp_c" stoichiometry="1" constant="true"/>
        </listOfReactants>
        <listOfProducts>
          <speciesReference species="M_prlp_c" stoichiometry="1" constant="true"/>
        </listOfProducts>
        <fbc:geneProductAssociation>
          <fbc:geneProductRef fbc:geneProduct="G_rt3242"/>
        </fbc:geneProductAssociation>
      </reaction>
      <reaction metaid="meta_R_P5CD_m" sboTerm="SBO:0000176" id="R_P5CD_m" name="1-pyrroline-5-carboxylate dehydrogenase" reversible="true" fast="false" fbc:lowerFluxBound="cobra_default_lb" fbc:upperFluxBound="cobra_default_ub">
        <notes>
          <html xmlns="http://www.w3.org/1999/xhtml">
            <p>yeastkegg_id: r_0012</p>
            <p>yeastgem76.reaction: r_0012</p>
          </html>
        </notes>
        <annotation>
          <rdf:RDF xmlns:rdf="http://www.w3.org/1999/02/22-rdf-syntax-ns#" xmlns:dcterms="http://purl.org/dc/terms/" xmlns:vCard="http://www.w3.org/2001/vcard-rdf/3.0#" xmlns:vCard4="http://www.w3.org/2006/vcard/ns#" xmlns:bqbiol="http://biomodels.net/biology-qualifiers/" xmlns:bqmodel="http://biomodels.net/model-qualifiers/">
            <rdf:Description rdf:about="#meta_R_P5CD_m">
              <bqbiol:is>
                <rdf:Bag>
                  <rdf:li rdf:resource="https://identifiers.org/kegg.reaction/R00707"/>
                  <rdf:li rdf:resource="https://identifiers.org/ec-code/1.2.1.88"/>
                </rdf:Bag>
              </bqbiol:is>
            </rdf:Description>
          </rdf:RDF>
        </annotation>
        <listOfReactants>
          <speciesReference species="M_nad_m" stoichiometry="1" constant="true"/>
          <speciesReference species="M_h2o_m" stoichiometry="2" constant="true"/>
          <speciesReference species="M_1pyr5c_m" stoichiometry="1" constant="true"/>
        </listOfReactants>
        <listOfProducts>
          <speciesReference species="M_nadh_m" stoichiometry="1" constant="true"/>
          <speciesReference species="M_glu__L_m" stoichiometry="1" constant="true"/>
          <speciesReference species="M_h_m" stoichiometry="1" constant="true"/>
        </listOfProducts>
        <fbc:geneProductAssociation>
          <fbc:geneProductRef fbc:geneProduct="G_rt0201"/>
        </fbc:geneProductAssociation>
      </reaction>
      <reaction metaid="meta_R_DHPPDA2_c" sboTerm="SBO:0000176" id="R_DHPPDA2_c" name="2,5-diamino-6-ribitylamino-4(3H)-pyrimidinone 5&apos;-phosphate deaminase" reversible="false" fast="false" fbc:lowerFluxBound="cobra_0_bound" fbc:upperFluxBound="cobra_default_ub">
        <notes>
          <html xmlns="http://www.w3.org/1999/xhtml">
            <p>yeastkegg_id: r_0014</p>
            <p>yeastgem76.reaction: r_0014</p>
          </html>
        </notes>
        <annotation>
          <rdf:RDF xmlns:rdf="http://www.w3.org/1999/02/22-rdf-syntax-ns#" xmlns:dcterms="http://purl.org/dc/terms/" xmlns:vCard="http://www.w3.org/2001/vcard-rdf/3.0#" xmlns:vCard4="http://www.w3.org/2006/vcard/ns#" xmlns:bqbiol="http://biomodels.net/biology-qualifiers/" xmlns:bqmodel="http://biomodels.net/model-qualifiers/">
            <rdf:Description rdf:about="#meta_R_DHPPDA2_c">
              <bqbiol:is>
                <rdf:Bag>
                  <rdf:li rdf:resource="https://identifiers.org/kegg.reaction/R03459"/>
                  <rdf:li rdf:resource="https://identifiers.org/ec-code/3.5.4.26"/>
                </rdf:Bag>
              </bqbiol:is>
            </rdf:Description>
          </rdf:RDF>
        </annotation>
        <listOfReactants>
          <speciesReference species="M_h_c" stoichiometry="1" constant="true"/>
          <speciesReference species="M_h2o_c" stoichiometry="1" constant="true"/>
          <speciesReference species="M_25dhtpp_c" stoichiometry="1" constant="true"/>
        </listOfReactants>
        <listOfProducts>
          <speciesReference species="M_5aprbu_c" stoichiometry="1" constant="true"/>
          <speciesReference species="M_nh4_c" stoichiometry="1" constant="true"/>
        </listOfProducts>
        <fbc:geneProductAssociation>
          <fbc:geneProductRef fbc:geneProduct="G_rt7138"/>
        </fbc:geneProductAssociation>
      </reaction>
      <reaction metaid="meta_R_DRAPPRy_c" sboTerm="SBO:0000176" id="R_DRAPPRy_c" name="2,5-diamino-6-ribosylamino-4(3H)-pyrimidinone 5&apos;-phosphate reductase (NADPH)" reversible="false" fast="false" fbc:lowerFluxBound="cobra_0_bound" fbc:upperFluxBound="cobra_default_ub">
        <notes>
          <html xmlns="http://www.w3.org/1999/xhtml">
            <p>yeastkegg_id: r_0015</p>
            <p>yeastgem76.reaction: r_0015</p>
          </html>
        </notes>
        <annotation>
          <rdf:RDF xmlns:rdf="http://www.w3.org/1999/02/22-rdf-syntax-ns#" xmlns:dcterms="http://purl.org/dc/terms/" xmlns:vCard="http://www.w3.org/2001/vcard-rdf/3.0#" xmlns:vCard4="http://www.w3.org/2006/vcard/ns#" xmlns:bqbiol="http://biomodels.net/biology-qualifiers/" xmlns:bqmodel="http://biomodels.net/model-qualifiers/">
            <rdf:Description rdf:about="#meta_R_DRAPPRy_c">
              <bqbiol:is>
                <rdf:Bag>
                  <rdf:li rdf:resource="https://identifiers.org/kegg.reaction/R09376"/>
                  <rdf:li rdf:resource="https://identifiers.org/ec-code/1.1.1.302"/>
                </rdf:Bag>
              </bqbiol:is>
            </rdf:Description>
          </rdf:RDF>
        </annotation>
        <listOfReactants>
          <speciesReference species="M_h_c" stoichiometry="1" constant="true"/>
          <speciesReference species="M_25drapp_c" stoichiometry="1" constant="true"/>
          <speciesReference species="M_nadph_c" stoichiometry="1" constant="true"/>
        </listOfReactants>
        <listOfProducts>
          <speciesReference species="M_nadp_c" stoichiometry="1" constant="true"/>
          <speciesReference species="M_25dhtpp_c" stoichiometry="1" constant="true"/>
        </listOfProducts>
        <fbc:geneProductAssociation>
          <fbc:geneProductRef fbc:geneProduct="G_rt8469"/>
        </fbc:geneProductAssociation>
      </reaction>
      <reaction metaid="meta_R_ACHBS_m" sboTerm="SBO:0000176" id="R_ACHBS_m" name="2-aceto-2-hydroxybutanoate synthase" reversible="false" fast="false" fbc:lowerFluxBound="cobra_0_bound" fbc:upperFluxBound="cobra_default_ub">
        <notes>
          <html xmlns="http://www.w3.org/1999/xhtml">
            <p>yeastkegg_id: r_0016</p>
            <p>yeastgem76.reaction: r_0016</p>
          </html>
        </notes>
        <annotation>
          <rdf:RDF xmlns:rdf="http://www.w3.org/1999/02/22-rdf-syntax-ns#" xmlns:dcterms="http://purl.org/dc/terms/" xmlns:vCard="http://www.w3.org/2001/vcard-rdf/3.0#" xmlns:vCard4="http://www.w3.org/2006/vcard/ns#" xmlns:bqbiol="http://biomodels.net/biology-qualifiers/" xmlns:bqmodel="http://biomodels.net/model-qualifiers/">
            <rdf:Description rdf:about="#meta_R_ACHBS_m">
              <bqbiol:is>
                <rdf:Bag>
                  <rdf:li rdf:resource="https://identifiers.org/kegg.reaction/R08648"/>
                  <rdf:li rdf:resource="https://identifiers.org/ec-code/2.2.1.6"/>
                </rdf:Bag>
              </bqbiol:is>
            </rdf:Description>
          </rdf:RDF>
        </annotation>
        <listOfReactants>
          <speciesReference species="M_2obut_m" stoichiometry="1" constant="true"/>
          <speciesReference species="M_h_m" stoichiometry="1" constant="true"/>
          <speciesReference species="M_pyr_m" stoichiometry="1" constant="true"/>
        </listOfReactants>
        <listOfProducts>
          <speciesReference species="M_co2_m" stoichiometry="1" constant="true"/>
          <speciesReference species="M_2ahbut_m" stoichiometry="1" constant="true"/>
        </listOfProducts>
        <fbc:geneProductAssociation>
          <fbc:or>
            <fbc:geneProductRef fbc:geneProduct="G_rt7317"/>
          </fbc:or>
        </fbc:geneProductAssociation>
      </reaction>
      <reaction metaid="meta_R_HPPK2_m" sboTerm="SBO:0000176" id="R_HPPK2_m" name="2-amino-4-hydroxy-6-hydroxymethyldihydropteridine diphosphokinase" reversible="false" fast="false" fbc:lowerFluxBound="cobra_0_bound" fbc:upperFluxBound="cobra_default_ub">
        <notes>
          <html xmlns="http://www.w3.org/1999/xhtml">
            <p>yeastkegg_id: r_0017</p>
            <p>yeastgem76.reaction: r_0017</p>
          </html>
        </notes>
        <annotation>
          <rdf:RDF xmlns:rdf="http://www.w3.org/1999/02/22-rdf-syntax-ns#" xmlns:dcterms="http://purl.org/dc/terms/" xmlns:vCard="http://www.w3.org/2001/vcard-rdf/3.0#" xmlns:vCard4="http://www.w3.org/2006/vcard/ns#" xmlns:bqbiol="http://biomodels.net/biology-qualifiers/" xmlns:bqmodel="http://biomodels.net/model-qualifiers/">
            <rdf:Description rdf:about="#meta_R_HPPK2_m">
              <bqbiol:is>
                <rdf:Bag>
                  <rdf:li rdf:resource="https://identifiers.org/kegg.reaction/R03503"/>
                  <rdf:li rdf:resource="https://identifiers.org/ec-code/2.7.6.3"/>
                </rdf:Bag>
              </bqbiol:is>
            </rdf:Description>
          </rdf:RDF>
        </annotation>
        <listOfReactants>
          <speciesReference species="M_atp_m" stoichiometry="1" constant="true"/>
          <speciesReference species="M_6hmhpt_m" stoichiometry="1" constant="true"/>
        </listOfReactants>
        <listOfProducts>
          <speciesReference species="M_2ahhmd_m" stoichiometry="1" constant="true"/>
          <speciesReference species="M_h_m" stoichiometry="1" constant="true"/>
          <speciesReference species="M_amp_m" stoichiometry="1" constant="true"/>
        </listOfProducts>
        <fbc:geneProductAssociation>
          <fbc:geneProductRef fbc:geneProduct="G_rt6009"/>
        </fbc:geneProductAssociation>
      </reaction>
      <reaction metaid="meta_R_AATA_c" sboTerm="SBO:0000176" id="R_AATA_c" name="2-aminoadipate transaminase" reversible="true" fast="false" fbc:lowerFluxBound="cobra_default_lb" fbc:upperFluxBound="cobra_default_ub">
        <notes>
          <html xmlns="http://www.w3.org/1999/xhtml">
            <p>yeastkegg_id: r_0018</p>
            <p>yeastgem76.reaction: r_0018</p>
          </html>
        </notes>
        <annotation>
          <rdf:RDF xmlns:rdf="http://www.w3.org/1999/02/22-rdf-syntax-ns#" xmlns:dcterms="http://purl.org/dc/terms/" xmlns:vCard="http://www.w3.org/2001/vcard-rdf/3.0#" xmlns:vCard4="http://www.w3.org/2006/vcard/ns#" xmlns:bqbiol="http://biomodels.net/biology-qualifiers/" xmlns:bqmodel="http://biomodels.net/model-qualifiers/">
            <rdf:Description rdf:about="#meta_R_AATA_c">
              <bqbiol:is>
                <rdf:Bag>
                  <rdf:li rdf:resource="https://identifiers.org/kegg.reaction/R01939"/>
                  <rdf:li rdf:resource="https://identifiers.org/ec-code/2.6.1.39"/>
                </rdf:Bag>
              </bqbiol:is>
            </rdf:Description>
          </rdf:RDF>
        </annotation>
        <listOfReactants>
          <speciesReference species="M_glu__L_c" stoichiometry="1" constant="true"/>
          <speciesReference species="M_2oxoadp_c" stoichiometry="1" constant="true"/>
        </listOfReactants>
        <listOfProducts>
          <speciesReference species="M_L2aadp_c" stoichiometry="1" constant="true"/>
          <speciesReference species="M_akg_c" stoichiometry="1" constant="true"/>
        </listOfProducts>
        <fbc:geneProductAssociation>
          <fbc:or>
            <fbc:geneProductRef fbc:geneProduct="G_rt7471"/>
            <fbc:geneProductRef fbc:geneProduct="G_rt0172"/>
            <fbc:geneProductRef fbc:geneProduct="G_rt4039"/>
          </fbc:or>
        </fbc:geneProductAssociation>
      </reaction>
      <reaction metaid="meta_R_DPR_c" sboTerm="SBO:0000176" id="R_DPR_c" name="2-dehydropantoate 2-reductase" reversible="false" fast="false" fbc:lowerFluxBound="cobra_0_bound" fbc:upperFluxBound="cobra_default_ub">
        <notes>
          <html xmlns="http://www.w3.org/1999/xhtml">
            <p>yeastkegg_id: r_0019</p>
            <p>yeastgem76.reaction: r_0019</p>
          </html>
        </notes>
        <annotation>
          <rdf:RDF xmlns:rdf="http://www.w3.org/1999/02/22-rdf-syntax-ns#" xmlns:dcterms="http://purl.org/dc/terms/" xmlns:vCard="http://www.w3.org/2001/vcard-rdf/3.0#" xmlns:vCard4="http://www.w3.org/2006/vcard/ns#" xmlns:bqbiol="http://biomodels.net/biology-qualifiers/" xmlns:bqmodel="http://biomodels.net/model-qualifiers/">
            <rdf:Description rdf:about="#meta_R_DPR_c">
              <bqbiol:is>
                <rdf:Bag>
                  <rdf:li rdf:resource="https://identifiers.org/kegg.reaction/R02472"/>
                  <rdf:li rdf:resource="https://identifiers.org/ec-code/1.1.1.169"/>
                </rdf:Bag>
              </bqbiol:is>
            </rdf:Description>
          </rdf:RDF>
        </annotation>
        <listOfReactants>
          <speciesReference species="M_h_c" stoichiometry="1" constant="true"/>
          <speciesReference species="M_2dhp_c" stoichiometry="1" constant="true"/>
          <speciesReference species="M_nadph_c" stoichiometry="1" constant="true"/>
        </listOfReactants>
        <listOfProducts>
          <speciesReference species="M_pant__R_c" stoichiometry="1" constant="true"/>
          <speciesReference species="M_nadp_c" stoichiometry="1" constant="true"/>
        </listOfProducts>
        <fbc:geneProductAssociation>
          <fbc:or>
            <fbc:geneProductRef fbc:geneProduct="G_rt5909"/>
            <fbc:geneProductRef fbc:geneProduct="G_rt8154"/>
          </fbc:or>
        </fbc:geneProductAssociation>
      </reaction>
      <reaction metaid="meta_R_DDPA_m" sboTerm="SBO:0000176" id="R_DDPA_m" name="3-deoxy-D-arabino-heptulosonate 7-phosphate synthetase" reversible="false" fast="false" fbc:lowerFluxBound="cobra_0_bound" fbc:upperFluxBound="cobra_default_ub">
        <notes>
          <html xmlns="http://www.w3.org/1999/xhtml">
            <p>yeastkegg_id: r_0020</p>
            <p>yeastgem76.reaction: r_0020</p>
          </html>
        </notes>
        <annotation>
          <rdf:RDF xmlns:rdf="http://www.w3.org/1999/02/22-rdf-syntax-ns#" xmlns:dcterms="http://purl.org/dc/terms/" xmlns:vCard="http://www.w3.org/2001/vcard-rdf/3.0#" xmlns:vCard4="http://www.w3.org/2006/vcard/ns#" xmlns:bqbiol="http://biomodels.net/biology-qualifiers/" xmlns:bqmodel="http://biomodels.net/model-qualifiers/">
            <rdf:Description rdf:about="#meta_R_DDPA_m">
              <bqbiol:is>
                <rdf:Bag>
                  <rdf:li rdf:resource="https://identifiers.org/kegg.reaction/R01826"/>
                  <rdf:li rdf:resource="https://identifiers.org/ec-code/2.5.1.54"/>
                </rdf:Bag>
              </bqbiol:is>
            </rdf:Description>
          </rdf:RDF>
        </annotation>
        <listOfReactants>
          <speciesReference species="M_pep_m" stoichiometry="1" constant="true"/>
          <speciesReference species="M_e4p_m" stoichiometry="1" constant="true"/>
          <speciesReference species="M_h2o_m" stoichiometry="1" constant="true"/>
        </listOfReactants>
        <listOfProducts>
          <speciesReference species="M_pi_m" stoichiometry="1" constant="true"/>
          <speciesReference species="M_2dda7p_m" stoichiometry="1" constant="true"/>
        </listOfProducts>
        <fbc:geneProductAssociation>
          <fbc:or>
            <fbc:geneProductRef fbc:geneProduct="G_rt2234"/>
          </fbc:or>
        </fbc:geneProductAssociation>
      </reaction>
      <reaction metaid="meta_R_IPPMIb_c" sboTerm="SBO:0000176" id="R_IPPMIb_c" name="2-isopropylmalate hydratase" reversible="true" fast="false" fbc:lowerFluxBound="cobra_default_lb" fbc:upperFluxBound="cobra_default_ub">
        <notes>
          <html xmlns="http://www.w3.org/1999/xhtml">
            <p>yeastkegg_id: r_0023</p>
            <p>yeastgem76.reaction: r_0023</p>
          </html>
        </notes>
        <annotation>
          <rdf:RDF xmlns:rdf="http://www.w3.org/1999/02/22-rdf-syntax-ns#" xmlns:dcterms="http://purl.org/dc/terms/" xmlns:vCard="http://www.w3.org/2001/vcard-rdf/3.0#" xmlns:vCard4="http://www.w3.org/2006/vcard/ns#" xmlns:bqbiol="http://biomodels.net/biology-qualifiers/" xmlns:bqmodel="http://biomodels.net/model-qualifiers/">
            <rdf:Description rdf:about="#meta_R_IPPMIb_c">
              <bqbiol:is>
                <rdf:Bag>
                  <rdf:li rdf:resource="https://identifiers.org/kegg.reaction/R03968"/>
                  <rdf:li rdf:resource="https://identifiers.org/ec-code/4.2.1.33"/>
                </rdf:Bag>
              </bqbiol:is>
            </rdf:Description>
          </rdf:RDF>
        </annotation>
        <listOfReactants>
          <speciesReference species="M_2ippm_c" stoichiometry="1" constant="true"/>
          <speciesReference species="M_h2o_c" stoichiometry="1" constant="true"/>
        </listOfReactants>
        <listOfProducts>
          <speciesReference species="M_3c3hmp_c" stoichiometry="1" constant="true"/>
        </listOfProducts>
        <fbc:geneProductAssociation>
          <fbc:geneProductRef fbc:geneProduct="G_rt6546"/>
        </fbc:geneProductAssociation>
      </reaction>
      <reaction metaid="meta_R_UNK3_c" sboTerm="SBO:0000176" id="R_UNK3_c" name="2-keto-4-methylthiobutyrate transamination" reversible="false" fast="false" fbc:lowerFluxBound="cobra_0_bound" fbc:upperFluxBound="cobra_default_ub">
        <notes>
          <html xmlns="http://www.w3.org/1999/xhtml">
            <p>yeastkegg_id: r_0026</p>
            <p>yeastgem76.reaction: r_0026</p>
          </html>
        </notes>
        <annotation>
          <rdf:RDF xmlns:rdf="http://www.w3.org/1999/02/22-rdf-syntax-ns#" xmlns:dcterms="http://purl.org/dc/terms/" xmlns:vCard="http://www.w3.org/2001/vcard-rdf/3.0#" xmlns:vCard4="http://www.w3.org/2006/vcard/ns#" xmlns:bqbiol="http://biomodels.net/biology-qualifiers/" xmlns:bqmodel="http://biomodels.net/model-qualifiers/">
            <rdf:Description rdf:about="#meta_R_UNK3_c">
              <bqbiol:is>
                <rdf:Bag>
                  <rdf:li rdf:resource="https://identifiers.org/kegg.reaction/R07396"/>
                  <rdf:li rdf:resource="https://identifiers.org/ec-code/2.6.1.5"/>
                </rdf:Bag>
              </bqbiol:is>
            </rdf:Description>
          </rdf:RDF>
        </annotation>
        <listOfReactants>
          <speciesReference species="M_2kmb_c" stoichiometry="1" constant="true"/>
          <speciesReference species="M_glu__L_c" stoichiometry="1" constant="true"/>
        </listOfReactants>
        <listOfProducts>
          <speciesReference species="M_met__L_c" stoichiometry="1" constant="true"/>
          <speciesReference species="M_akg_c" stoichiometry="1" constant="true"/>
        </listOfProducts>
        <fbc:geneProductAssociation>
          <fbc:or>
            <fbc:geneProductRef fbc:geneProduct="G_rt6242"/>
            <fbc:geneProductRef fbc:geneProduct="G_rt5646"/>
            <fbc:geneProductRef fbc:geneProduct="G_rt7471"/>
            <fbc:geneProductRef fbc:geneProduct="G_rt7697"/>
          </fbc:or>
        </fbc:geneProductAssociation>
      </reaction>
      <reaction metaid="meta_R_HCITR_m" sboTerm="SBO:0000176" id="R_HCITR_m" name="2-methylcitrate dehydratase" reversible="true" fast="false" fbc:lowerFluxBound="cobra_default_lb" fbc:upperFluxBound="cobra_default_ub">
        <notes>
          <html xmlns="http://www.w3.org/1999/xhtml">
            <p>yeastkegg_id: r_0027</p>
            <p>yeastgem76.reaction: r_0027</p>
          </html>
        </notes>
        <annotation>
          <rdf:RDF xmlns:rdf="http://www.w3.org/1999/02/22-rdf-syntax-ns#" xmlns:dcterms="http://purl.org/dc/terms/" xmlns:vCard="http://www.w3.org/2001/vcard-rdf/3.0#" xmlns:vCard4="http://www.w3.org/2006/vcard/ns#" xmlns:bqbiol="http://biomodels.net/biology-qualifiers/" xmlns:bqmodel="http://biomodels.net/model-qualifiers/">
            <rdf:Description rdf:about="#meta_R_HCITR_m">
              <bqbiol:is>
                <rdf:Bag>
                  <rdf:li rdf:resource="https://identifiers.org/kegg.reaction/R03444"/>
                  <rdf:li rdf:resource="https://identifiers.org/ec-code/4.2.1.114"/>
                </rdf:Bag>
              </bqbiol:is>
            </rdf:Description>
          </rdf:RDF>
        </annotation>
        <listOfReactants>
          <speciesReference species="M_hcit_m" stoichiometry="1" constant="true"/>
        </listOfReactants>
        <listOfProducts>
          <speciesReference species="M_hacon_C_m" stoichiometry="1" constant="true"/>
          <speciesReference species="M_h2o_m" stoichiometry="1" constant="true"/>
        </listOfProducts>
        <fbc:geneProductAssociation>
          <fbc:geneProductRef fbc:geneProduct="G_rt7648"/>
        </fbc:geneProductAssociation>
      </reaction>
      <reaction metaid="meta_R_MCITS_m" sboTerm="SBO:0000176" id="R_MCITS_m" name="2-methylcitrate synthase" reversible="false" fast="false" fbc:lowerFluxBound="cobra_0_bound" fbc:upperFluxBound="cobra_default_ub">
        <notes>
          <html xmlns="http://www.w3.org/1999/xhtml">
            <p>yeastkegg_id: r_0028</p>
            <p>yeastgem76.reaction: r_0028</p>
          </html>
        </notes>
        <annotation>
          <rdf:RDF xmlns:rdf="http://www.w3.org/1999/02/22-rdf-syntax-ns#" xmlns:dcterms="http://purl.org/dc/terms/" xmlns:vCard="http://www.w3.org/2001/vcard-rdf/3.0#" xmlns:vCard4="http://www.w3.org/2006/vcard/ns#" xmlns:bqbiol="http://biomodels.net/biology-qualifiers/" xmlns:bqmodel="http://biomodels.net/model-qualifiers/">
            <rdf:Description rdf:about="#meta_R_MCITS_m">
              <bqbiol:is>
                <rdf:Bag>
                  <rdf:li rdf:resource="https://identifiers.org/kegg.reaction/R00931"/>
                  <rdf:li rdf:resource="https://identifiers.org/ec-code/2.3.3.1"/>
                </rdf:Bag>
              </bqbiol:is>
            </rdf:Description>
          </rdf:RDF>
        </annotation>
        <listOfReactants>
          <speciesReference species="M_oaa_m" stoichiometry="1" constant="true"/>
          <speciesReference species="M_ppcoa_m" stoichiometry="1" constant="true"/>
          <speciesReference species="M_h2o_m" stoichiometry="1" constant="true"/>
        </listOfReactants>
        <listOfProducts>
          <speciesReference species="M_coa_m" stoichiometry="1" constant="true"/>
          <speciesReference species="M_2mcit_m" stoichiometry="1" constant="true"/>
          <speciesReference species="M_h_m" stoichiometry="1" constant="true"/>
        </listOfProducts>
        <fbc:geneProductAssociation>
          <fbc:or>
            <fbc:geneProductRef fbc:geneProduct="G_rt2960"/>
            <fbc:geneProductRef fbc:geneProduct="G_rt2963"/>
          </fbc:or>
        </fbc:geneProductAssociation>
      </reaction>
      <reaction metaid="meta_R_OMCDC_c" sboTerm="SBO:0000176" id="R_OMCDC_c" name="2-oxo-4-methyl-3-carboxypentanoate decarboxylation" reversible="false" fast="false" fbc:lowerFluxBound="cobra_0_bound" fbc:upperFluxBound="cobra_default_ub">
        <notes>
          <html xmlns="http://www.w3.org/1999/xhtml">
            <p>yeastkegg_id: r_0029</p>
            <p>yeastgem76.reaction: r_0029</p>
          </html>
        </notes>
        <annotation>
          <rdf:RDF xmlns:rdf="http://www.w3.org/1999/02/22-rdf-syntax-ns#" xmlns:dcterms="http://purl.org/dc/terms/" xmlns:vCard="http://www.w3.org/2001/vcard-rdf/3.0#" xmlns:vCard4="http://www.w3.org/2006/vcard/ns#" xmlns:bqbiol="http://biomodels.net/biology-qualifiers/" xmlns:bqmodel="http://biomodels.net/model-qualifiers/">
            <rdf:Description rdf:about="#meta_R_OMCDC_c">
              <bqbiol:is>
                <rdf:Bag>
                  <rdf:li rdf:resource="https://identifiers.org/kegg.reaction/R01652"/>
                </rdf:Bag>
              </bqbiol:is>
            </rdf:Description>
          </rdf:RDF>
        </annotation>
        <listOfReactants>
          <speciesReference species="M_h_c" stoichiometry="1" constant="true"/>
          <speciesReference species="M_3c4mop_c" stoichiometry="1" constant="true"/>
        </listOfReactants>
        <listOfProducts>
          <speciesReference species="M_4mop_c" stoichiometry="1" constant="true"/>
          <speciesReference species="M_co2_c" stoichiometry="1" constant="true"/>
        </listOfProducts>
        <fbc:geneProductAssociation>
          <fbc:geneProductRef fbc:geneProduct="G_rt5646"/>
        </fbc:geneProductAssociation>
      </reaction>
      <reaction metaid="meta_R_OMCDC_m" sboTerm="SBO:0000176" id="R_OMCDC_m" name="2-oxo-4-methyl-3-carboxypentanoate decarboxylation" reversible="false" fast="false" fbc:lowerFluxBound="cobra_0_bound" fbc:upperFluxBound="cobra_default_ub">
        <notes>
          <html xmlns="http://www.w3.org/1999/xhtml">
            <p>yeastkegg_id: r_0030</p>
            <p>yeastgem76.reaction: r_0030</p>
          </html>
        </notes>
        <annotation>
          <rdf:RDF xmlns:rdf="http://www.w3.org/1999/02/22-rdf-syntax-ns#" xmlns:dcterms="http://purl.org/dc/terms/" xmlns:vCard="http://www.w3.org/2001/vcard-rdf/3.0#" xmlns:vCard4="http://www.w3.org/2006/vcard/ns#" xmlns:bqbiol="http://biomodels.net/biology-qualifiers/" xmlns:bqmodel="http://biomodels.net/model-qualifiers/">
            <rdf:Description rdf:about="#meta_R_OMCDC_m">
              <bqbiol:is>
                <rdf:Bag>
                  <rdf:li rdf:resource="https://identifiers.org/kegg.reaction/R01652"/>
                </rdf:Bag>
              </bqbiol:is>
            </rdf:Description>
          </rdf:RDF>
        </annotation>
        <listOfReactants>
          <speciesReference species="M_3c4mop_m" stoichiometry="1" constant="true"/>
          <speciesReference species="M_h_m" stoichiometry="1" constant="true"/>
        </listOfReactants>
        <listOfProducts>
          <speciesReference species="M_4mop_m" stoichiometry="1" constant="true"/>
          <speciesReference species="M_co2_m" stoichiometry="1" constant="true"/>
        </listOfProducts>
        <fbc:geneProductAssociation>
          <fbc:geneProductRef fbc:geneProduct="G_rt6242"/>
        </fbc:geneProductAssociation>
      </reaction>
      <reaction metaid="meta_R_BPNT_c" sboTerm="SBO:0000176" id="R_BPNT_c" name="3&apos;,5&apos;-bisphosphate nucleotidase" reversible="false" fast="false" fbc:lowerFluxBound="cobra_0_bound" fbc:upperFluxBound="cobra_default_ub">
        <notes>
          <html xmlns="http://www.w3.org/1999/xhtml">
            <p>yeastkegg_id: r_0032</p>
            <p>yeastgem76.reaction: r_0032</p>
          </html>
        </notes>
        <annotation>
          <rdf:RDF xmlns:rdf="http://www.w3.org/1999/02/22-rdf-syntax-ns#" xmlns:dcterms="http://purl.org/dc/terms/" xmlns:vCard="http://www.w3.org/2001/vcard-rdf/3.0#" xmlns:vCard4="http://www.w3.org/2006/vcard/ns#" xmlns:bqbiol="http://biomodels.net/biology-qualifiers/" xmlns:bqmodel="http://biomodels.net/model-qualifiers/">
            <rdf:Description rdf:about="#meta_R_BPNT_c">
              <bqbiol:is>
                <rdf:Bag>
                  <rdf:li rdf:resource="https://identifiers.org/kegg.reaction/R00188"/>
                  <rdf:li rdf:resource="https://identifiers.org/ec-code/3.1.3.7"/>
                </rdf:Bag>
              </bqbiol:is>
            </rdf:Description>
          </rdf:RDF>
        </annotation>
        <listOfReactants>
          <speciesReference species="M_pap_c" stoichiometry="1" constant="true"/>
          <speciesReference species="M_h2o_c" stoichiometry="1" constant="true"/>
        </listOfReactants>
        <listOfProducts>
          <speciesReference species="M_amp_c" stoichiometry="1" constant="true"/>
          <speciesReference species="M_pi_c" stoichiometry="1" constant="true"/>
        </listOfProducts>
        <fbc:geneProductAssociation>
          <fbc:geneProductRef fbc:geneProduct="G_rt2305"/>
        </fbc:geneProductAssociation>
      </reaction>
      <reaction metaid="meta_R_PDE1_c" sboTerm="SBO:0000176" id="R_PDE1_c" name="3&apos;,5&apos;-cyclic-nucleotide phosphodiesterase" reversible="false" fast="false" fbc:lowerFluxBound="cobra_0_bound" fbc:upperFluxBound="cobra_default_ub">
        <notes>
          <html xmlns="http://www.w3.org/1999/xhtml">
            <p>yeastkegg_id: r_0033</p>
            <p>yeastgem76.reaction: r_0033</p>
          </html>
        </notes>
        <annotation>
          <rdf:RDF xmlns:rdf="http://www.w3.org/1999/02/22-rdf-syntax-ns#" xmlns:dcterms="http://purl.org/dc/terms/" xmlns:vCard="http://www.w3.org/2001/vcard-rdf/3.0#" xmlns:vCard4="http://www.w3.org/2006/vcard/ns#" xmlns:bqbiol="http://biomodels.net/biology-qualifiers/" xmlns:bqmodel="http://biomodels.net/model-qualifiers/">
            <rdf:Description rdf:about="#meta_R_PDE1_c">
              <bqbiol:is>
                <rdf:Bag>
                  <rdf:li rdf:resource="https://identifiers.org/kegg.reaction/R00191"/>
                  <rdf:li rdf:resource="https://identifiers.org/ec-code/3.1.4.17"/>
                </rdf:Bag>
              </bqbiol:is>
            </rdf:Description>
          </rdf:RDF>
        </annotation>
        <listOfReactants>
          <speciesReference species="M_h2o_c" stoichiometry="1" constant="true"/>
          <speciesReference species="M_camp_c" stoichiometry="1" constant="true"/>
        </listOfReactants>
        <listOfProducts>
          <speciesReference species="M_h_c" stoichiometry="1" constant="true"/>
          <speciesReference species="M_amp_c" stoichiometry="1" constant="true"/>
        </listOfProducts>
        <fbc:geneProductAssociation>
          <fbc:or>
            <fbc:geneProductRef fbc:geneProduct="G_rt5322"/>
            <fbc:geneProductRef fbc:geneProduct="G_rt3419"/>
          </fbc:or>
        </fbc:geneProductAssociation>
      </reaction>
      <reaction metaid="meta_R_PDE2_c" sboTerm="SBO:0000176" id="R_PDE2_c" name="3&apos;,5&apos;-cyclic-nucleotide phosphodiesterase" reversible="false" fast="false" fbc:lowerFluxBound="cobra_0_bound" fbc:upperFluxBound="cobra_default_ub">
        <notes>
          <html xmlns="http://www.w3.org/1999/xhtml">
            <p>yeastkegg_id: r_0034</p>
            <p>yeastgem76.reaction: r_0034</p>
          </html>
        </notes>
        <annotation>
          <rdf:RDF xmlns:rdf="http://www.w3.org/1999/02/22-rdf-syntax-ns#" xmlns:dcterms="http://purl.org/dc/terms/" xmlns:vCard="http://www.w3.org/2001/vcard-rdf/3.0#" xmlns:vCard4="http://www.w3.org/2006/vcard/ns#" xmlns:bqbiol="http://biomodels.net/biology-qualifiers/" xmlns:bqmodel="http://biomodels.net/model-qualifiers/">
            <rdf:Description rdf:about="#meta_R_PDE2_c">
              <bqbiol:is>
                <rdf:Bag>
                  <rdf:li rdf:resource="https://identifiers.org/ec-code/3.1.4.17"/>
                </rdf:Bag>
              </bqbiol:is>
            </rdf:Description>
          </rdf:RDF>
        </annotation>
        <listOfReactants>
          <speciesReference species="M_h2o_c" stoichiometry="1" constant="true"/>
          <speciesReference species="M_35cdamp_c" stoichiometry="1" constant="true"/>
        </listOfReactants>
        <listOfProducts>
          <speciesReference species="M_damp_c" stoichiometry="1" constant="true"/>
          <speciesReference species="M_h_c" stoichiometry="1" constant="true"/>
        </listOfProducts>
        <fbc:geneProductAssociation>
          <fbc:or>
            <fbc:geneProductRef fbc:geneProduct="G_rt5322"/>
            <fbc:geneProductRef fbc:geneProduct="G_rt3419"/>
          </fbc:or>
        </fbc:geneProductAssociation>
      </reaction>
      <reaction metaid="meta_R_PDE3_c" sboTerm="SBO:0000176" id="R_PDE3_c" name="3&apos;,5&apos;-cyclic-nucleotide phosphodiesterase" reversible="false" fast="false" fbc:lowerFluxBound="cobra_0_bound" fbc:upperFluxBound="cobra_default_ub">
        <notes>
          <html xmlns="http://www.w3.org/1999/xhtml">
            <p>yeastkegg_id: r_0035</p>
            <p>yeastgem76.reaction: r_0035</p>
          </html>
        </notes>
        <annotation>
          <rdf:RDF xmlns:rdf="http://www.w3.org/1999/02/22-rdf-syntax-ns#" xmlns:dcterms="http://purl.org/dc/terms/" xmlns:vCard="http://www.w3.org/2001/vcard-rdf/3.0#" xmlns:vCard4="http://www.w3.org/2006/vcard/ns#" xmlns:bqbiol="http://biomodels.net/biology-qualifiers/" xmlns:bqmodel="http://biomodels.net/model-qualifiers/">
            <rdf:Description rdf:about="#meta_R_PDE3_c">
              <bqbiol:is>
                <rdf:Bag>
                  <rdf:li rdf:resource="https://identifiers.org/ec-code/3.1.4.17"/>
                </rdf:Bag>
              </bqbiol:is>
            </rdf:Description>
          </rdf:RDF>
        </annotation>
        <listOfReactants>
          <speciesReference species="M_35cimp_c" stoichiometry="1" constant="true"/>
          <speciesReference species="M_h2o_c" stoichiometry="1" constant="true"/>
        </listOfReactants>
        <listOfProducts>
          <speciesReference species="M_h_c" stoichiometry="1" constant="true"/>
          <speciesReference species="M_imp_c" stoichiometry="1" constant="true"/>
        </listOfProducts>
        <fbc:geneProductAssociation>
          <fbc:geneProductRef fbc:geneProduct="G_rt3419"/>
        </fbc:geneProductAssociation>
      </reaction>
      <reaction metaid="meta_R_PDE4_c" sboTerm="SBO:0000176" id="R_PDE4_c" name="3&apos;,5&apos;-cyclic-nucleotide phosphodiesterase" reversible="false" fast="false" fbc:lowerFluxBound="cobra_0_bound" fbc:upperFluxBound="cobra_default_ub">
        <notes>
          <html xmlns="http://www.w3.org/1999/xhtml">
            <p>yeastkegg_id: r_0036</p>
            <p>yeastgem76.reaction: r_0036</p>
          </html>
        </notes>
        <annotation>
          <rdf:RDF xmlns:rdf="http://www.w3.org/1999/02/22-rdf-syntax-ns#" xmlns:dcterms="http://purl.org/dc/terms/" xmlns:vCard="http://www.w3.org/2001/vcard-rdf/3.0#" xmlns:vCard4="http://www.w3.org/2006/vcard/ns#" xmlns:bqbiol="http://biomodels.net/biology-qualifiers/" xmlns:bqmodel="http://biomodels.net/model-qualifiers/">
            <rdf:Description rdf:about="#meta_R_PDE4_c">
              <bqbiol:is>
                <rdf:Bag>
                  <rdf:li rdf:resource="https://identifiers.org/kegg.reaction/R01234"/>
                  <rdf:li rdf:resource="https://identifiers.org/ec-code/3.1.4.17"/>
                </rdf:Bag>
              </bqbiol:is>
            </rdf:Description>
          </rdf:RDF>
        </annotation>
        <listOfReactants>
          <speciesReference species="M_35cgmp_c" stoichiometry="1" constant="true"/>
          <speciesReference species="M_h2o_c" stoichiometry="1" constant="true"/>
        </listOfReactants>
        <listOfProducts>
          <speciesReference species="M_h_c" stoichiometry="1" constant="true"/>
          <speciesReference species="M_gmp_c" stoichiometry="1" constant="true"/>
        </listOfProducts>
        <fbc:geneProductAssociation>
          <fbc:geneProductRef fbc:geneProduct="G_rt3419"/>
        </fbc:geneProductAssociation>
      </reaction>
      <reaction metaid="meta_R_PDE5_c" sboTerm="SBO:0000176" id="R_PDE5_c" name="3&apos;,5&apos;-cyclic-nucleotide phosphodiesterase" reversible="false" fast="false" fbc:lowerFluxBound="cobra_0_bound" fbc:upperFluxBound="cobra_default_ub">
        <notes>
          <html xmlns="http://www.w3.org/1999/xhtml">
            <p>yeastkegg_id: r_0037</p>
            <p>yeastgem76.reaction: r_0037</p>
          </html>
        </notes>
        <annotation>
          <rdf:RDF xmlns:rdf="http://www.w3.org/1999/02/22-rdf-syntax-ns#" xmlns:dcterms="http://purl.org/dc/terms/" xmlns:vCard="http://www.w3.org/2001/vcard-rdf/3.0#" xmlns:vCard4="http://www.w3.org/2006/vcard/ns#" xmlns:bqbiol="http://biomodels.net/biology-qualifiers/" xmlns:bqmodel="http://biomodels.net/model-qualifiers/">
            <rdf:Description rdf:about="#meta_R_PDE5_c">
              <bqbiol:is>
                <rdf:Bag>
                  <rdf:li rdf:resource="https://identifiers.org/ec-code/3.1.4.17"/>
                </rdf:Bag>
              </bqbiol:is>
            </rdf:Description>
          </rdf:RDF>
        </annotation>
        <listOfReactants>
          <speciesReference species="M_h2o_c" stoichiometry="1" constant="true"/>
          <speciesReference species="M_35ccmp_c" stoichiometry="1" constant="true"/>
        </listOfReactants>
        <listOfProducts>
          <speciesReference species="M_cmp_c" stoichiometry="1" constant="true"/>
          <speciesReference species="M_h_c" stoichiometry="1" constant="true"/>
        </listOfProducts>
        <fbc:geneProductAssociation>
          <fbc:geneProductRef fbc:geneProduct="G_rt3419"/>
        </fbc:geneProductAssociation>
      </reaction>
      <reaction metaid="meta_R_DB4PS_c" sboTerm="SBO:0000176" id="R_DB4PS_c" name="3,4-dihydroxy-2-butanone-4-phosphate synthase" reversible="false" fast="false" fbc:lowerFluxBound="cobra_0_bound" fbc:upperFluxBound="cobra_default_ub">
        <notes>
          <html xmlns="http://www.w3.org/1999/xhtml">
            <p>yeastkegg_id: r_0038</p>
            <p>yeastgem76.reaction: r_0038</p>
          </html>
        </notes>
        <annotation>
          <rdf:RDF xmlns:rdf="http://www.w3.org/1999/02/22-rdf-syntax-ns#" xmlns:dcterms="http://purl.org/dc/terms/" xmlns:vCard="http://www.w3.org/2001/vcard-rdf/3.0#" xmlns:vCard4="http://www.w3.org/2006/vcard/ns#" xmlns:bqbiol="http://biomodels.net/biology-qualifiers/" xmlns:bqmodel="http://biomodels.net/model-qualifiers/">
            <rdf:Description rdf:about="#meta_R_DB4PS_c">
              <bqbiol:is>
                <rdf:Bag>
                  <rdf:li rdf:resource="https://identifiers.org/kegg.reaction/R07281"/>
                  <rdf:li rdf:resource="https://identifiers.org/ec-code/4.1.99.12"/>
                </rdf:Bag>
              </bqbiol:is>
            </rdf:Description>
          </rdf:RDF>
        </annotation>
        <listOfReactants>
          <speciesReference species="M_ru5p__D_c" stoichiometry="1" constant="true"/>
        </listOfReactants>
        <listOfProducts>
          <speciesReference species="M_db4p_c" stoichiometry="1" constant="true"/>
          <speciesReference species="M_h_c" stoichiometry="1" constant="true"/>
          <speciesReference species="M_for_c" stoichiometry="1" constant="true"/>
        </listOfProducts>
        <fbc:geneProductAssociation>
          <fbc:geneProductRef fbc:geneProduct="G_rt8298"/>
        </fbc:geneProductAssociation>
      </reaction>
      <reaction metaid="meta_R_DHQTi_c" sboTerm="SBO:0000176" id="R_DHQTi_c" name="3-dehydroquinate dehydratase" reversible="false" fast="false" fbc:lowerFluxBound="cobra_0_bound" fbc:upperFluxBound="cobra_default_ub">
        <notes>
          <html xmlns="http://www.w3.org/1999/xhtml">
            <p>yeastkegg_id: r_0039</p>
            <p>yeastgem76.reaction: r_0039</p>
          </html>
        </notes>
        <annotation>
          <rdf:RDF xmlns:rdf="http://www.w3.org/1999/02/22-rdf-syntax-ns#" xmlns:dcterms="http://purl.org/dc/terms/" xmlns:vCard="http://www.w3.org/2001/vcard-rdf/3.0#" xmlns:vCard4="http://www.w3.org/2006/vcard/ns#" xmlns:bqbiol="http://biomodels.net/biology-qualifiers/" xmlns:bqmodel="http://biomodels.net/model-qualifiers/">
            <rdf:Description rdf:about="#meta_R_DHQTi_c">
              <bqbiol:is>
                <rdf:Bag>
                  <rdf:li rdf:resource="https://identifiers.org/kegg.reaction/R03084"/>
                  <rdf:li rdf:resource="https://identifiers.org/ec-code/4.2.3.4"/>
                </rdf:Bag>
              </bqbiol:is>
            </rdf:Description>
          </rdf:RDF>
        </annotation>
        <listOfReactants>
          <speciesReference species="M_3dhq_c" stoichiometry="1" constant="true"/>
        </listOfReactants>
        <listOfProducts>
          <speciesReference species="M_3dhsk_c" stoichiometry="1" constant="true"/>
          <speciesReference species="M_h2o_c" stoichiometry="1" constant="true"/>
        </listOfProducts>
        <fbc:geneProductAssociation>
          <fbc:or>
            <fbc:geneProductRef fbc:geneProduct="G_rt5884"/>
            <fbc:geneProductRef fbc:geneProduct="G_rt2204"/>
          </fbc:or>
        </fbc:geneProductAssociation>
      </reaction>
      <reaction metaid="meta_R_DHQS_c" sboTerm="SBO:0000176" id="R_DHQS_c" name="3-dehydroquinate synthase" reversible="false" fast="false" fbc:lowerFluxBound="cobra_0_bound" fbc:upperFluxBound="cobra_default_ub">
        <notes>
          <html xmlns="http://www.w3.org/1999/xhtml">
            <p>yeastkegg_id: r_0040</p>
            <p>yeastgem76.reaction: r_0040</p>
          </html>
        </notes>
        <annotation>
          <rdf:RDF xmlns:rdf="http://www.w3.org/1999/02/22-rdf-syntax-ns#" xmlns:dcterms="http://purl.org/dc/terms/" xmlns:vCard="http://www.w3.org/2001/vcard-rdf/3.0#" xmlns:vCard4="http://www.w3.org/2006/vcard/ns#" xmlns:bqbiol="http://biomodels.net/biology-qualifiers/" xmlns:bqmodel="http://biomodels.net/model-qualifiers/">
            <rdf:Description rdf:about="#meta_R_DHQS_c">
              <bqbiol:is>
                <rdf:Bag>
                  <rdf:li rdf:resource="https://identifiers.org/kegg.reaction/R03083"/>
                  <rdf:li rdf:resource="https://identifiers.org/ec-code/4.2.3.4"/>
                </rdf:Bag>
              </bqbiol:is>
            </rdf:Description>
          </rdf:RDF>
        </annotation>
        <listOfReactants>
          <speciesReference species="M_2dda7p_c" stoichiometry="1" constant="true"/>
        </listOfReactants>
        <listOfProducts>
          <speciesReference species="M_3dhq_c" stoichiometry="1" constant="true"/>
          <speciesReference species="M_pi_c" stoichiometry="1" constant="true"/>
        </listOfProducts>
        <fbc:geneProductAssociation>
          <fbc:or>
            <fbc:geneProductRef fbc:geneProduct="G_rt5884"/>
            <fbc:geneProductRef fbc:geneProduct="G_rt3937"/>
          </fbc:or>
        </fbc:geneProductAssociation>
      </reaction>
      <reaction metaid="meta_R_3DSPHR_r" sboTerm="SBO:0000176" id="R_3DSPHR_r" name="3-dehydrosphinganine reductase" reversible="false" fast="false" fbc:lowerFluxBound="cobra_0_bound" fbc:upperFluxBound="cobra_default_ub">
        <notes>
          <html xmlns="http://www.w3.org/1999/xhtml">
            <p>yeastkegg_id: r_0041</p>
            <p>yeastgem76.reaction: r_0041</p>
          </html>
        </notes>
        <annotation>
          <rdf:RDF xmlns:rdf="http://www.w3.org/1999/02/22-rdf-syntax-ns#" xmlns:dcterms="http://purl.org/dc/terms/" xmlns:vCard="http://www.w3.org/2001/vcard-rdf/3.0#" xmlns:vCard4="http://www.w3.org/2006/vcard/ns#" xmlns:bqbiol="http://biomodels.net/biology-qualifiers/" xmlns:bqmodel="http://biomodels.net/model-qualifiers/">
            <rdf:Description rdf:about="#meta_R_3DSPHR_r">
              <bqbiol:is>
                <rdf:Bag>
                  <rdf:li rdf:resource="https://identifiers.org/kegg.reaction/R02978"/>
                  <rdf:li rdf:resource="https://identifiers.org/ec-code/1.1.1.102"/>
                </rdf:Bag>
              </bqbiol:is>
            </rdf:Description>
          </rdf:RDF>
        </annotation>
        <listOfReactants>
          <speciesReference species="M_h_r" stoichiometry="1" constant="true"/>
          <speciesReference species="M_nadph_r" stoichiometry="1" constant="true"/>
          <speciesReference species="M_3dsphgn_r" stoichiometry="1" constant="true"/>
        </listOfReactants>
        <listOfProducts>
          <speciesReference species="M_nadp_r" stoichiometry="1" constant="true"/>
          <speciesReference species="M_sphgn_r" stoichiometry="1" constant="true"/>
        </listOfProducts>
        <fbc:geneProductAssociation>
          <fbc:geneProductRef fbc:geneProduct="G_rt1611"/>
        </fbc:geneProductAssociation>
      </reaction>
      <reaction metaid="meta_R_DDPA_c" sboTerm="SBO:0000176" id="R_DDPA_c" name="3-deoxy-D-arabino-heptulosonate 7-phosphate synthetase" reversible="false" fast="false" fbc:lowerFluxBound="cobra_0_bound" fbc:upperFluxBound="cobra_default_ub">
        <notes>
          <html xmlns="http://www.w3.org/1999/xhtml">
            <p>yeastkegg_id: r_0042</p>
            <p>yeastgem76.reaction: r_0042</p>
          </html>
        </notes>
        <annotation>
          <rdf:RDF xmlns:rdf="http://www.w3.org/1999/02/22-rdf-syntax-ns#" xmlns:dcterms="http://purl.org/dc/terms/" xmlns:vCard="http://www.w3.org/2001/vcard-rdf/3.0#" xmlns:vCard4="http://www.w3.org/2006/vcard/ns#" xmlns:bqbiol="http://biomodels.net/biology-qualifiers/" xmlns:bqmodel="http://biomodels.net/model-qualifiers/">
            <rdf:Description rdf:about="#meta_R_DDPA_c">
              <bqbiol:is>
                <rdf:Bag>
                  <rdf:li rdf:resource="https://identifiers.org/kegg.reaction/R01826"/>
                  <rdf:li rdf:resource="https://identifiers.org/ec-code/2.5.1.54"/>
                </rdf:Bag>
              </bqbiol:is>
            </rdf:Description>
          </rdf:RDF>
        </annotation>
        <listOfReactants>
          <speciesReference species="M_h2o_c" stoichiometry="1" constant="true"/>
          <speciesReference species="M_pep_c" stoichiometry="1" constant="true"/>
          <speciesReference species="M_e4p_c" stoichiometry="1" constant="true"/>
        </listOfReactants>
        <listOfProducts>
          <speciesReference species="M_2dda7p_c" stoichiometry="1" constant="true"/>
          <speciesReference species="M_pi_c" stoichiometry="1" constant="true"/>
        </listOfProducts>
        <fbc:geneProductAssociation>
          <fbc:or>
            <fbc:geneProductRef fbc:geneProduct="G_rt2234"/>
          </fbc:or>
        </fbc:geneProductAssociation>
      </reaction>
      <reaction metaid="meta_R_HKYNH_c" sboTerm="SBO:0000176" id="R_HKYNH_c" name="3-hydroxy-L-kynurenine hydrolase" reversible="false" fast="false" fbc:lowerFluxBound="cobra_0_bound" fbc:upperFluxBound="cobra_default_ub">
        <notes>
          <html xmlns="http://www.w3.org/1999/xhtml">
            <p>yeastkegg_id: r_0045</p>
            <p>yeastgem76.reaction: r_0045</p>
          </html>
        </notes>
        <annotation>
          <rdf:RDF xmlns:rdf="http://www.w3.org/1999/02/22-rdf-syntax-ns#" xmlns:dcterms="http://purl.org/dc/terms/" xmlns:vCard="http://www.w3.org/2001/vcard-rdf/3.0#" xmlns:vCard4="http://www.w3.org/2006/vcard/ns#" xmlns:bqbiol="http://biomodels.net/biology-qualifiers/" xmlns:bqmodel="http://biomodels.net/model-qualifiers/">
            <rdf:Description rdf:about="#meta_R_HKYNH_c">
              <bqbiol:is>
                <rdf:Bag>
                  <rdf:li rdf:resource="https://identifiers.org/kegg.reaction/R02668"/>
                  <rdf:li rdf:resource="https://identifiers.org/ec-code/3.7.1.3"/>
                </rdf:Bag>
              </bqbiol:is>
            </rdf:Description>
          </rdf:RDF>
        </annotation>
        <listOfReactants>
          <speciesReference species="M_hLkynr_c" stoichiometry="1" constant="true"/>
          <speciesReference species="M_h2o_c" stoichiometry="1" constant="true"/>
        </listOfReactants>
        <listOfProducts>
          <speciesReference species="M_3hanthrn_c" stoichiometry="1" constant="true"/>
          <speciesReference species="M_h_c" stoichiometry="1" constant="true"/>
          <speciesReference species="M_ala__L_c" stoichiometry="1" constant="true"/>
        </listOfProducts>
        <fbc:geneProductAssociation>
          <fbc:geneProductRef fbc:geneProduct="G_rt0357"/>
        </fbc:geneProductAssociation>
      </reaction>
      <reaction metaid="meta_R_HACD140i_x" sboTerm="SBO:0000176" id="R_HACD140i_x" name="3-hydroxyacyl-CoA dehydrogenase (3-oxotetradecanoyl-CoA)" reversible="false" fast="false" fbc:lowerFluxBound="cobra_0_bound" fbc:upperFluxBound="cobra_default_ub">
        <notes>
          <html xmlns="http://www.w3.org/1999/xhtml">
            <p>manually_curated: yes</p>
            <p>yeastkegg_id: r_0057</p>
            <p>yeastgem76.reaction: r_0057</p>
          </html>
        </notes>
        <annotation>
          <rdf:RDF xmlns:rdf="http://www.w3.org/1999/02/22-rdf-syntax-ns#" xmlns:dcterms="http://purl.org/dc/terms/" xmlns:vCard="http://www.w3.org/2001/vcard-rdf/3.0#" xmlns:vCard4="http://www.w3.org/2006/vcard/ns#" xmlns:bqbiol="http://biomodels.net/biology-qualifiers/" xmlns:bqmodel="http://biomodels.net/model-qualifiers/">
            <rdf:Description rdf:about="#meta_R_HACD140i_x">
              <bqbiol:is>
                <rdf:Bag>
                  <rdf:li rdf:resource="https://identifiers.org/kegg.reaction/R04739"/>
                  <rdf:li rdf:resource="https://identifiers.org/ec-code/1.1.1.n12"/>
                </rdf:Bag>
              </bqbiol:is>
            </rdf:Description>
          </rdf:RDF>
        </annotation>
        <listOfReactants>
          <speciesReference species="M_3htdcoa_x" stoichiometry="1" constant="true"/>
          <speciesReference species="M_nad_x" stoichiometry="1" constant="true"/>
        </listOfReactants>
        <listOfProducts>
          <speciesReference species="M_nadh_x" stoichiometry="1" constant="true"/>
          <speciesReference species="M_3otdcoa_x" stoichiometry="1" constant="true"/>
          <speciesReference species="M_h_x" stoichiometry="1" constant="true"/>
        </listOfProducts>
        <fbc:geneProductAssociation>
          <fbc:or>
            <fbc:geneProductRef fbc:geneProduct="G_rt2994"/>
            <fbc:geneProductRef fbc:geneProduct="G_rt7916"/>
          </fbc:or>
        </fbc:geneProductAssociation>
      </reaction>
      <reaction metaid="meta_R_3HAO_c" sboTerm="SBO:0000176" id="R_3HAO_c" name="3-hydroxyanthranilate 3,4-dioxygenase" reversible="false" fast="false" fbc:lowerFluxBound="cobra_0_bound" fbc:upperFluxBound="cobra_default_ub">
        <notes>
          <html xmlns="http://www.w3.org/1999/xhtml">
            <p>yeastkegg_id: r_0058</p>
            <p>yeastgem76.reaction: r_0058</p>
          </html>
        </notes>
        <annotation>
          <rdf:RDF xmlns:rdf="http://www.w3.org/1999/02/22-rdf-syntax-ns#" xmlns:dcterms="http://purl.org/dc/terms/" xmlns:vCard="http://www.w3.org/2001/vcard-rdf/3.0#" xmlns:vCard4="http://www.w3.org/2006/vcard/ns#" xmlns:bqbiol="http://biomodels.net/biology-qualifiers/" xmlns:bqmodel="http://biomodels.net/model-qualifiers/">
            <rdf:Description rdf:about="#meta_R_3HAO_c">
              <bqbiol:is>
                <rdf:Bag>
                  <rdf:li rdf:resource="https://identifiers.org/kegg.reaction/R02665"/>
                  <rdf:li rdf:resource="https://identifiers.org/ec-code/1.13.11.6"/>
                </rdf:Bag>
              </bqbiol:is>
            </rdf:Description>
          </rdf:RDF>
        </annotation>
        <listOfReactants>
          <speciesReference species="M_3hanthrn_c" stoichiometry="1" constant="true"/>
          <speciesReference species="M_o2_c" stoichiometry="1" constant="true"/>
        </listOfReactants>
        <listOfProducts>
          <speciesReference species="M_cmusa_c" stoichiometry="1" constant="true"/>
          <speciesReference species="M_h_c" stoichiometry="1" constant="true"/>
        </listOfProducts>
        <fbc:geneProductAssociation>
          <fbc:geneProductRef fbc:geneProduct="G_rt0234"/>
        </fbc:geneProductAssociation>
      </reaction>
      <reaction metaid="meta_R_3IPM3MT_c" sboTerm="SBO:0000176" id="R_3IPM3MT_c" name="3-isopropylmalate 3-methyltransferase" reversible="false" fast="false" fbc:lowerFluxBound="cobra_0_bound" fbc:upperFluxBound="cobra_default_ub">
        <notes>
          <html xmlns="http://www.w3.org/1999/xhtml">
            <p>yeastkegg_id: r_0059</p>
            <p>yeastgem76.reaction: r_0059</p>
          </html>
        </notes>
        <annotation>
          <rdf:RDF xmlns:rdf="http://www.w3.org/1999/02/22-rdf-syntax-ns#" xmlns:dcterms="http://purl.org/dc/terms/" xmlns:vCard="http://www.w3.org/2001/vcard-rdf/3.0#" xmlns:vCard4="http://www.w3.org/2006/vcard/ns#" xmlns:bqbiol="http://biomodels.net/biology-qualifiers/" xmlns:bqmodel="http://biomodels.net/model-qualifiers/">
            <rdf:Description rdf:about="#meta_R_3IPM3MT_c">
              <bqbiol:is>
                <rdf:Bag>
                  <rdf:li rdf:resource="https://identifiers.org/ec-code/2.1.1.145"/>
                </rdf:Bag>
              </bqbiol:is>
            </rdf:Description>
          </rdf:RDF>
        </annotation>
        <listOfReactants>
          <speciesReference species="M_amet_c" stoichiometry="1" constant="true"/>
          <speciesReference species="M_3c2hmp_c" stoichiometry="1" constant="true"/>
        </listOfReactants>
        <listOfProducts>
          <speciesReference species="M_ahcys_c" stoichiometry="1" constant="true"/>
          <speciesReference species="M_3h2ip4mo4obut_c" stoichiometry="1" constant="true"/>
        </listOfProducts>
        <fbc:geneProductAssociation>
          <fbc:geneProductRef fbc:geneProduct="G_rt6691"/>
        </fbc:geneProductAssociation>
      </reaction>
      <reaction metaid="meta_R_IPPMIa_c" sboTerm="SBO:0000176" id="R_IPPMIa_c" name="3-isopropylmalate dehydratase" reversible="true" fast="false" fbc:lowerFluxBound="cobra_default_lb" fbc:upperFluxBound="cobra_default_ub">
        <notes>
          <html xmlns="http://www.w3.org/1999/xhtml">
            <p>yeastkegg_id: r_0060</p>
            <p>yeastgem76.reaction: r_0060</p>
          </html>
        </notes>
        <annotation>
          <rdf:RDF xmlns:rdf="http://www.w3.org/1999/02/22-rdf-syntax-ns#" xmlns:dcterms="http://purl.org/dc/terms/" xmlns:vCard="http://www.w3.org/2001/vcard-rdf/3.0#" xmlns:vCard4="http://www.w3.org/2006/vcard/ns#" xmlns:bqbiol="http://biomodels.net/biology-qualifiers/" xmlns:bqmodel="http://biomodels.net/model-qualifiers/">
            <rdf:Description rdf:about="#meta_R_IPPMIa_c">
              <bqbiol:is>
                <rdf:Bag>
                  <rdf:li rdf:resource="https://identifiers.org/kegg.reaction/R04001"/>
                  <rdf:li rdf:resource="https://identifiers.org/ec-code/4.2.1.33"/>
                </rdf:Bag>
              </bqbiol:is>
            </rdf:Description>
          </rdf:RDF>
        </annotation>
        <listOfReactants>
          <speciesReference species="M_3c2hmp_c" stoichiometry="1" constant="true"/>
        </listOfReactants>
        <listOfProducts>
          <speciesReference species="M_2ippm_c" stoichiometry="1" constant="true"/>
          <speciesReference species="M_h2o_c" stoichiometry="1" constant="true"/>
        </listOfProducts>
        <fbc:geneProductAssociation>
          <fbc:geneProductRef fbc:geneProduct="G_rt6546"/>
        </fbc:geneProductAssociation>
      </reaction>
      <reaction metaid="meta_R_IPMD_c" sboTerm="SBO:0000176" id="R_IPMD_c" name="3-isopropylmalate dehydrogenase" reversible="false" fast="false" fbc:lowerFluxBound="cobra_0_bound" fbc:upperFluxBound="cobra_default_ub">
        <notes>
          <html xmlns="http://www.w3.org/1999/xhtml">
            <p>yeastkegg_id: r_0061</p>
            <p>yeastgem76.reaction: r_0061</p>
          </html>
        </notes>
        <annotation>
          <rdf:RDF xmlns:rdf="http://www.w3.org/1999/02/22-rdf-syntax-ns#" xmlns:dcterms="http://purl.org/dc/terms/" xmlns:vCard="http://www.w3.org/2001/vcard-rdf/3.0#" xmlns:vCard4="http://www.w3.org/2006/vcard/ns#" xmlns:bqbiol="http://biomodels.net/biology-qualifiers/" xmlns:bqmodel="http://biomodels.net/model-qualifiers/">
            <rdf:Description rdf:about="#meta_R_IPMD_c">
              <bqbiol:is>
                <rdf:Bag>
                  <rdf:li rdf:resource="https://identifiers.org/kegg.reaction/R04426"/>
                  <rdf:li rdf:resource="https://identifiers.org/ec-code/1.1.1.85"/>
                </rdf:Bag>
              </bqbiol:is>
            </rdf:Description>
          </rdf:RDF>
        </annotation>
        <listOfReactants>
          <speciesReference species="M_3c2hmp_c" stoichiometry="1" constant="true"/>
          <speciesReference species="M_nad_c" stoichiometry="1" constant="true"/>
        </listOfReactants>
        <listOfProducts>
          <speciesReference species="M_h_c" stoichiometry="1" constant="true"/>
          <speciesReference species="M_3c4mop_c" stoichiometry="1" constant="true"/>
          <speciesReference species="M_nadh_c" stoichiometry="1" constant="true"/>
        </listOfProducts>
        <fbc:geneProductAssociation>
          <fbc:geneProductRef fbc:geneProduct="G_rt5526"/>
        </fbc:geneProductAssociation>
      </reaction>
      <reaction metaid="meta_R_3MOBDC_c" sboTerm="SBO:0000176" id="R_3MOBDC_c" name="3-methyl-2-oxobutanoate decarboxylase" reversible="false" fast="false" fbc:lowerFluxBound="cobra_0_bound" fbc:upperFluxBound="cobra_default_ub">
        <notes>
          <html xmlns="http://www.w3.org/1999/xhtml">
            <p>yeastkegg_id: r_0062</p>
            <p>yeastgem76.reaction: r_0062</p>
          </html>
        </notes>
        <annotation>
          <rdf:RDF xmlns:rdf="http://www.w3.org/1999/02/22-rdf-syntax-ns#" xmlns:dcterms="http://purl.org/dc/terms/" xmlns:vCard="http://www.w3.org/2001/vcard-rdf/3.0#" xmlns:vCard4="http://www.w3.org/2006/vcard/ns#" xmlns:bqbiol="http://biomodels.net/biology-qualifiers/" xmlns:bqmodel="http://biomodels.net/model-qualifiers/">
            <rdf:Description rdf:about="#meta_R_3MOBDC_c">
              <bqbiol:is>
                <rdf:Bag>
                  <rdf:li rdf:resource="https://identifiers.org/ec-code/4.1.1.72"/>
                </rdf:Bag>
              </bqbiol:is>
            </rdf:Description>
          </rdf:RDF>
        </annotation>
        <listOfReactants>
          <speciesReference species="M_3mob_c" stoichiometry="1" constant="true"/>
          <speciesReference species="M_h_c" stoichiometry="1" constant="true"/>
        </listOfReactants>
        <listOfProducts>
          <speciesReference species="M_ibtald_c" stoichiometry="1" constant="true"/>
          <speciesReference species="M_co2_c" stoichiometry="1" constant="true"/>
        </listOfProducts>
        <fbc:geneProductAssociation>
          <fbc:geneProductRef fbc:geneProduct="G_rt7423"/>
        </fbc:geneProductAssociation>
      </reaction>
      <reaction metaid="meta_R_MTMOHT_m" sboTerm="SBO:0000176" id="R_MTMOHT_m" name="3-methyl-2-oxobutanoate hydroxymethyltransferase" reversible="false" fast="false" fbc:lowerFluxBound="cobra_0_bound" fbc:upperFluxBound="cobra_default_ub">
        <notes>
          <html xmlns="http://www.w3.org/1999/xhtml">
            <p>yeastkegg_id: r_0063</p>
            <p>yeastgem76.reaction: r_0063</p>
          </html>
        </notes>
        <annotation>
          <rdf:RDF xmlns:rdf="http://www.w3.org/1999/02/22-rdf-syntax-ns#" xmlns:dcterms="http://purl.org/dc/terms/" xmlns:vCard="http://www.w3.org/2001/vcard-rdf/3.0#" xmlns:vCard4="http://www.w3.org/2006/vcard/ns#" xmlns:bqbiol="http://biomodels.net/biology-qualifiers/" xmlns:bqmodel="http://biomodels.net/model-qualifiers/">
            <rdf:Description rdf:about="#meta_R_MTMOHT_m">
              <bqbiol:is>
                <rdf:Bag>
                  <rdf:li rdf:resource="https://identifiers.org/kegg.reaction/R01226"/>
                  <rdf:li rdf:resource="https://identifiers.org/ec-code/2.1.2.11"/>
                </rdf:Bag>
              </bqbiol:is>
            </rdf:Description>
          </rdf:RDF>
        </annotation>
        <listOfReactants>
          <speciesReference species="M_h2o_m" stoichiometry="1" constant="true"/>
          <speciesReference species="M_mlthf_m" stoichiometry="1" constant="true"/>
          <speciesReference species="M_3mob_m" stoichiometry="1" constant="true"/>
        </listOfReactants>
        <listOfProducts>
          <speciesReference species="M_thf_m" stoichiometry="1" constant="true"/>
          <speciesReference species="M_2dhp_m" stoichiometry="1" constant="true"/>
        </listOfProducts>
        <fbc:geneProductAssociation>
          <fbc:geneProductRef fbc:geneProduct="G_rt0075"/>
        </fbc:geneProductAssociation>
      </reaction>
      <reaction metaid="meta_R_3MOPDC_c" sboTerm="SBO:0000176" id="R_3MOPDC_c" name="3-methyl-2-oxopentanoate decarboxylase" reversible="false" fast="false" fbc:lowerFluxBound="cobra_0_bound" fbc:upperFluxBound="cobra_default_ub">
        <notes>
          <html xmlns="http://www.w3.org/1999/xhtml">
            <p>yeastkegg_id: r_0064</p>
            <p>yeastgem76.reaction: r_0064</p>
          </html>
        </notes>
        <annotation>
          <rdf:RDF xmlns:rdf="http://www.w3.org/1999/02/22-rdf-syntax-ns#" xmlns:dcterms="http://purl.org/dc/terms/" xmlns:vCard="http://www.w3.org/2001/vcard-rdf/3.0#" xmlns:vCard4="http://www.w3.org/2006/vcard/ns#" xmlns:bqbiol="http://biomodels.net/biology-qualifiers/" xmlns:bqmodel="http://biomodels.net/model-qualifiers/">
            <rdf:Description rdf:about="#meta_R_3MOPDC_c">
              <bqbiol:is>
                <rdf:Bag>
                  <rdf:li rdf:resource="https://identifiers.org/kegg.reaction/R03894"/>
                  <rdf:li rdf:resource="https://identifiers.org/ec-code/4.1.1.72"/>
                </rdf:Bag>
              </bqbiol:is>
            </rdf:Description>
          </rdf:RDF>
        </annotation>
        <listOfReactants>
          <speciesReference species="M_h_c" stoichiometry="1" constant="true"/>
          <speciesReference species="M_3mop_c" stoichiometry="1" constant="true"/>
        </listOfReactants>
        <listOfProducts>
          <speciesReference species="M_2mbald_c" stoichiometry="1" constant="true"/>
          <speciesReference species="M_co2_c" stoichiometry="1" constant="true"/>
        </listOfProducts>
        <fbc:geneProductAssociation>
          <fbc:geneProductRef fbc:geneProduct="G_rt7423"/>
        </fbc:geneProductAssociation>
      </reaction>
      <reaction metaid="meta_R_PSCIT_c" sboTerm="SBO:0000176" id="R_PSCIT_c" name="3-phosphoshikimate 1-carboxyvinyltransferase" reversible="false" fast="false" fbc:lowerFluxBound="cobra_0_bound" fbc:upperFluxBound="cobra_default_ub">
        <notes>
          <html xmlns="http://www.w3.org/1999/xhtml">
            <p>yeastkegg_id: r_0065</p>
            <p>yeastgem76.reaction: r_0065</p>
          </html>
        </notes>
        <annotation>
          <rdf:RDF xmlns:rdf="http://www.w3.org/1999/02/22-rdf-syntax-ns#" xmlns:dcterms="http://purl.org/dc/terms/" xmlns:vCard="http://www.w3.org/2001/vcard-rdf/3.0#" xmlns:vCard4="http://www.w3.org/2006/vcard/ns#" xmlns:bqbiol="http://biomodels.net/biology-qualifiers/" xmlns:bqmodel="http://biomodels.net/model-qualifiers/">
            <rdf:Description rdf:about="#meta_R_PSCIT_c">
              <bqbiol:is>
                <rdf:Bag>
                  <rdf:li rdf:resource="https://identifiers.org/kegg.reaction/R03460"/>
                  <rdf:li rdf:resource="https://identifiers.org/ec-code/4.2.3.4"/>
                </rdf:Bag>
              </bqbiol:is>
            </rdf:Description>
          </rdf:RDF>
        </annotation>
        <listOfReactants>
          <speciesReference species="M_skm5p_c" stoichiometry="1" constant="true"/>
          <speciesReference species="M_pep_c" stoichiometry="1" constant="true"/>
        </listOfReactants>
        <listOfProducts>
          <speciesReference species="M_pi_c" stoichiometry="1" constant="true"/>
          <speciesReference species="M_3psme_c" stoichiometry="1" constant="true"/>
        </listOfProducts>
        <fbc:geneProductAssociation>
          <fbc:geneProductRef fbc:geneProduct="G_rt5884"/>
        </fbc:geneProductAssociation>
      </reaction>
      <reaction metaid="meta_R_ADCS_c" sboTerm="SBO:0000176" id="R_ADCS_c" name="4-amino-4-deoxychorismate synthase" reversible="false" fast="false" fbc:lowerFluxBound="cobra_0_bound" fbc:upperFluxBound="cobra_default_ub">
        <notes>
          <html xmlns="http://www.w3.org/1999/xhtml">
            <p>yeastkegg_id: r_0066</p>
            <p>yeastgem76.reaction: r_0066</p>
          </html>
        </notes>
        <annotation>
          <rdf:RDF xmlns:rdf="http://www.w3.org/1999/02/22-rdf-syntax-ns#" xmlns:dcterms="http://purl.org/dc/terms/" xmlns:vCard="http://www.w3.org/2001/vcard-rdf/3.0#" xmlns:vCard4="http://www.w3.org/2006/vcard/ns#" xmlns:bqbiol="http://biomodels.net/biology-qualifiers/" xmlns:bqmodel="http://biomodels.net/model-qualifiers/">
            <rdf:Description rdf:about="#meta_R_ADCS_c">
              <bqbiol:is>
                <rdf:Bag>
                  <rdf:li rdf:resource="https://identifiers.org/kegg.reaction/R01716"/>
                  <rdf:li rdf:resource="https://identifiers.org/ec-code/2.6.1.85"/>
                </rdf:Bag>
              </bqbiol:is>
            </rdf:Description>
          </rdf:RDF>
        </annotation>
        <listOfReactants>
          <speciesReference species="M_chor_c" stoichiometry="1" constant="true"/>
          <speciesReference species="M_gln__L_c" stoichiometry="1" constant="true"/>
        </listOfReactants>
        <listOfProducts>
          <speciesReference species="M_4adcho_c" stoichiometry="1" constant="true"/>
          <speciesReference species="M_glu__L_c" stoichiometry="1" constant="true"/>
        </listOfProducts>
        <fbc:geneProductAssociation>
          <fbc:geneProductRef fbc:geneProduct="G_rt5301"/>
        </fbc:geneProductAssociation>
      </reaction>
      <reaction metaid="meta_R_ADCL_c" sboTerm="SBO:0000176" id="R_ADCL_c" name="4-aminobenzoate synthase" reversible="false" fast="false" fbc:lowerFluxBound="cobra_0_bound" fbc:upperFluxBound="cobra_default_ub">
        <notes>
          <html xmlns="http://www.w3.org/1999/xhtml">
            <p>yeastkegg_id: r_0067</p>
            <p>yeastgem76.reaction: r_0067</p>
          </html>
        </notes>
        <annotation>
          <rdf:RDF xmlns:rdf="http://www.w3.org/1999/02/22-rdf-syntax-ns#" xmlns:dcterms="http://purl.org/dc/terms/" xmlns:vCard="http://www.w3.org/2001/vcard-rdf/3.0#" xmlns:vCard4="http://www.w3.org/2006/vcard/ns#" xmlns:bqbiol="http://biomodels.net/biology-qualifiers/" xmlns:bqmodel="http://biomodels.net/model-qualifiers/">
            <rdf:Description rdf:about="#meta_R_ADCL_c">
              <bqbiol:is>
                <rdf:Bag>
                  <rdf:li rdf:resource="https://identifiers.org/kegg.reaction/R05553"/>
                  <rdf:li rdf:resource="https://identifiers.org/ec-code/4.1.3.38"/>
                </rdf:Bag>
              </bqbiol:is>
            </rdf:Description>
          </rdf:RDF>
        </annotation>
        <listOfReactants>
          <speciesReference species="M_4adcho_c" stoichiometry="1" constant="true"/>
        </listOfReactants>
        <listOfProducts>
          <speciesReference species="M_h_c" stoichiometry="1" constant="true"/>
          <speciesReference species="M_pyr_c" stoichiometry="1" constant="true"/>
          <speciesReference species="M_4abz_c" stoichiometry="1" constant="true"/>
        </listOfProducts>
        <fbc:geneProductAssociation>
          <fbc:geneProductRef fbc:geneProduct="G_rt4108"/>
        </fbc:geneProductAssociation>
      </reaction>
      <reaction metaid="meta_R_ABTA_c" sboTerm="SBO:0000176" id="R_ABTA_c" name="4-aminobutyrate transaminase" reversible="false" fast="false" fbc:lowerFluxBound="cobra_0_bound" fbc:upperFluxBound="cobra_default_ub">
        <notes>
          <html xmlns="http://www.w3.org/1999/xhtml">
            <p>yeastkegg_id: r_0068</p>
            <p>yeastgem76.reaction: r_0068</p>
          </html>
        </notes>
        <annotation>
          <rdf:RDF xmlns:rdf="http://www.w3.org/1999/02/22-rdf-syntax-ns#" xmlns:dcterms="http://purl.org/dc/terms/" xmlns:vCard="http://www.w3.org/2001/vcard-rdf/3.0#" xmlns:vCard4="http://www.w3.org/2006/vcard/ns#" xmlns:bqbiol="http://biomodels.net/biology-qualifiers/" xmlns:bqmodel="http://biomodels.net/model-qualifiers/">
            <rdf:Description rdf:about="#meta_R_ABTA_c">
              <bqbiol:is>
                <rdf:Bag>
                  <rdf:li rdf:resource="https://identifiers.org/kegg.reaction/R01648"/>
                  <rdf:li rdf:resource="https://identifiers.org/ec-code/2.6.1.19"/>
                </rdf:Bag>
              </bqbiol:is>
            </rdf:Description>
          </rdf:RDF>
        </annotation>
        <listOfReactants>
          <speciesReference species="M_akg_c" stoichiometry="1" constant="true"/>
          <speciesReference species="M_4abut_c" stoichiometry="1" constant="true"/>
        </listOfReactants>
        <listOfProducts>
          <speciesReference species="M_sucsal_c" stoichiometry="1" constant="true"/>
          <speciesReference species="M_glu__L_c" stoichiometry="1" constant="true"/>
        </listOfProducts>
        <fbc:geneProductAssociation>
          <fbc:or>
            <fbc:geneProductRef fbc:geneProduct="G_rt7537"/>
            <fbc:geneProductRef fbc:geneProduct="G_rt2569"/>
          </fbc:or>
        </fbc:geneProductAssociation>
      </reaction>
      <reaction metaid="meta_R_4HTHRS_c" sboTerm="SBO:0000176" id="R_4HTHRS_c" name="4-hydroxy-L-threonine synthase" reversible="false" fast="false" fbc:lowerFluxBound="cobra_0_bound" fbc:upperFluxBound="cobra_default_ub">
        <notes>
          <html xmlns="http://www.w3.org/1999/xhtml">
            <p>yeastkegg_id: r_0069</p>
            <p>yeastgem76.reaction: r_0069</p>
          </html>
        </notes>
        <annotation>
          <rdf:RDF xmlns:rdf="http://www.w3.org/1999/02/22-rdf-syntax-ns#" xmlns:dcterms="http://purl.org/dc/terms/" xmlns:vCard="http://www.w3.org/2001/vcard-rdf/3.0#" xmlns:vCard4="http://www.w3.org/2006/vcard/ns#" xmlns:bqbiol="http://biomodels.net/biology-qualifiers/" xmlns:bqmodel="http://biomodels.net/model-qualifiers/">
            <rdf:Description rdf:about="#meta_R_4HTHRS_c">
              <bqbiol:is>
                <rdf:Bag>
                  <rdf:li rdf:resource="https://identifiers.org/kegg.reaction/R05086"/>
                  <rdf:li rdf:resource="https://identifiers.org/ec-code/4.2.3.1"/>
                </rdf:Bag>
              </bqbiol:is>
            </rdf:Description>
          </rdf:RDF>
        </annotation>
        <listOfReactants>
          <speciesReference species="M_h2o_c" stoichiometry="1" constant="true"/>
          <speciesReference species="M_phthr_c" stoichiometry="1" constant="true"/>
        </listOfReactants>
        <listOfProducts>
          <speciesReference species="M_4hthr_c" stoichiometry="1" constant="true"/>
          <speciesReference species="M_pi_c" stoichiometry="1" constant="true"/>
        </listOfProducts>
        <fbc:geneProductAssociation>
          <fbc:geneProductRef fbc:geneProduct="G_rt1374"/>
        </fbc:geneProductAssociation>
      </reaction>
      <reaction metaid="meta_R_4DPMIPPH_c" sboTerm="SBO:0000176" id="R_4DPMIPPH_c" name="4PP-IP5 depyrophosphorylation to IP6" reversible="true" fast="false" fbc:lowerFluxBound="cobra_default_lb" fbc:upperFluxBound="cobra_default_ub">
        <notes>
          <html xmlns="http://www.w3.org/1999/xhtml">
            <p>yeastkegg_id: r_0073</p>
            <p>yeastgem76.reaction: r_0073</p>
          </html>
        </notes>
        <annotation>
          <rdf:RDF xmlns:rdf="http://www.w3.org/1999/02/22-rdf-syntax-ns#" xmlns:dcterms="http://purl.org/dc/terms/" xmlns:vCard="http://www.w3.org/2001/vcard-rdf/3.0#" xmlns:vCard4="http://www.w3.org/2006/vcard/ns#" xmlns:bqbiol="http://biomodels.net/biology-qualifiers/" xmlns:bqmodel="http://biomodels.net/model-qualifiers/">
            <rdf:Description rdf:about="#meta_R_4DPMIPPH_c">
              <bqbiol:is>
                <rdf:Bag>
                  <rdf:li rdf:resource="https://identifiers.org/kegg.reaction/R05779"/>
                  <rdf:li rdf:resource="https://identifiers.org/ec-code/3.6.1.52"/>
                </rdf:Bag>
              </bqbiol:is>
            </rdf:Description>
          </rdf:RDF>
        </annotation>
        <listOfReactants>
          <speciesReference species="M_h2o_c" stoichiometry="1" constant="true"/>
          <speciesReference species="M_4dpmipp_c" stoichiometry="1" constant="true"/>
        </listOfReactants>
        <listOfProducts>
          <speciesReference species="M_h_c" stoichiometry="14" constant="true"/>
          <speciesReference species="M_inoshp_c" stoichiometry="1" constant="true"/>
          <speciesReference species="M_pi_c" stoichiometry="1" constant="true"/>
        </listOfProducts>
        <fbc:geneProductAssociation>
          <fbc:geneProductRef fbc:geneProduct="G_rt1973"/>
        </fbc:geneProductAssociation>
      </reaction>
      <reaction metaid="meta_R_IPPYP1_c" sboTerm="SBO:0000176" id="R_IPPYP1_c" name="4PP-IP5 pyrophosphorylation to 4,5-PP2-IP4" reversible="false" fast="false" fbc:lowerFluxBound="cobra_0_bound" fbc:upperFluxBound="cobra_default_ub">
        <notes>
          <html xmlns="http://www.w3.org/1999/xhtml">
            <p>yeastkegg_id: r_0074</p>
            <p>yeastgem76.reaction: r_0074</p>
          </html>
        </notes>
        <annotation>
          <rdf:RDF xmlns:rdf="http://www.w3.org/1999/02/22-rdf-syntax-ns#" xmlns:dcterms="http://purl.org/dc/terms/" xmlns:vCard="http://www.w3.org/2001/vcard-rdf/3.0#" xmlns:vCard4="http://www.w3.org/2006/vcard/ns#" xmlns:bqbiol="http://biomodels.net/biology-qualifiers/" xmlns:bqmodel="http://biomodels.net/model-qualifiers/">
            <rdf:Description rdf:about="#meta_R_IPPYP1_c">
              <bqbiol:is>
                <rdf:Bag>
                  <rdf:li rdf:resource="https://identifiers.org/ec-code/2.7.4.21"/>
                </rdf:Bag>
              </bqbiol:is>
            </rdf:Description>
          </rdf:RDF>
        </annotation>
        <listOfReactants>
          <speciesReference species="M_h_c" stoichiometry="1" constant="true"/>
          <speciesReference species="M_4dpmipp_c" stoichiometry="1" constant="true"/>
          <speciesReference species="M_atp_c" stoichiometry="1" constant="true"/>
        </listOfReactants>
        <listOfProducts>
          <speciesReference species="M_45dpmitp_c" stoichiometry="1" constant="true"/>
          <speciesReference species="M_adp_c" stoichiometry="1" constant="true"/>
        </listOfProducts>
        <fbc:geneProductAssociation>
          <fbc:geneProductRef fbc:geneProduct="G_rt1395"/>
        </fbc:geneProductAssociation>
      </reaction>
      <reaction metaid="meta_R_MTAP_c" sboTerm="SBO:0000176" id="R_MTAP_c" name="5&apos;-methylthioadenosine phosphorylase" reversible="false" fast="false" fbc:lowerFluxBound="cobra_0_bound" fbc:upperFluxBound="cobra_default_ub">
        <notes>
          <html xmlns="http://www.w3.org/1999/xhtml">
            <p>yeastkegg_id: r_0075</p>
            <p>yeastgem76.reaction: r_0075</p>
          </html>
        </notes>
        <annotation>
          <rdf:RDF xmlns:rdf="http://www.w3.org/1999/02/22-rdf-syntax-ns#" xmlns:dcterms="http://purl.org/dc/terms/" xmlns:vCard="http://www.w3.org/2001/vcard-rdf/3.0#" xmlns:vCard4="http://www.w3.org/2006/vcard/ns#" xmlns:bqbiol="http://biomodels.net/biology-qualifiers/" xmlns:bqmodel="http://biomodels.net/model-qualifiers/">
            <rdf:Description rdf:about="#meta_R_MTAP_c">
              <bqbiol:is>
                <rdf:Bag>
                  <rdf:li rdf:resource="https://identifiers.org/kegg.reaction/R01402"/>
                  <rdf:li rdf:resource="https://identifiers.org/ec-code/2.4.2.28"/>
                </rdf:Bag>
              </bqbiol:is>
            </rdf:Description>
          </rdf:RDF>
        </annotation>
        <listOfReactants>
          <speciesReference species="M_pi_c" stoichiometry="1" constant="true"/>
          <speciesReference species="M_5mta_c" stoichiometry="1" constant="true"/>
        </listOfReactants>
        <listOfProducts>
          <speciesReference species="M_5mdr1p_c" stoichiometry="1" constant="true"/>
          <speciesReference species="M_ade_c" stoichiometry="1" constant="true"/>
        </listOfProducts>
        <fbc:geneProductAssociation>
          <fbc:geneProductRef fbc:geneProduct="G_rt0004"/>
        </fbc:geneProductAssociation>
      </reaction>
      <reaction metaid="meta_R_NTD4pp_c" sboTerm="SBO:0000176" id="R_NTD4pp_c" name="5&apos;-nucleotidase (CMP)" reversible="false" fast="false" fbc:lowerFluxBound="cobra_0_bound" fbc:upperFluxBound="cobra_default_ub">
        <notes>
          <html xmlns="http://www.w3.org/1999/xhtml">
            <p>yeastkegg_id: r_0076</p>
            <p>yeastgem76.reaction: r_0076</p>
          </html>
        </notes>
        <annotation>
          <rdf:RDF xmlns:rdf="http://www.w3.org/1999/02/22-rdf-syntax-ns#" xmlns:dcterms="http://purl.org/dc/terms/" xmlns:vCard="http://www.w3.org/2001/vcard-rdf/3.0#" xmlns:vCard4="http://www.w3.org/2006/vcard/ns#" xmlns:bqbiol="http://biomodels.net/biology-qualifiers/" xmlns:bqmodel="http://biomodels.net/model-qualifiers/">
            <rdf:Description rdf:about="#meta_R_NTD4pp_c">
              <bqbiol:is>
                <rdf:Bag>
                  <rdf:li rdf:resource="https://identifiers.org/kegg.reaction/R00511"/>
                  <rdf:li rdf:resource="https://identifiers.org/ec-code/3.1.3.5"/>
                </rdf:Bag>
              </bqbiol:is>
            </rdf:Description>
          </rdf:RDF>
        </annotation>
        <listOfReactants>
          <speciesReference species="M_h2o_c" stoichiometry="1" constant="true"/>
          <speciesReference species="M_cmp_c" stoichiometry="1" constant="true"/>
        </listOfReactants>
        <listOfProducts>
          <speciesReference species="M_cytd_c" stoichiometry="1" constant="true"/>
          <speciesReference species="M_pi_c" stoichiometry="1" constant="true"/>
        </listOfProducts>
        <fbc:geneProductAssociation>
          <fbc:geneProductRef fbc:geneProduct="G_rt1627"/>
        </fbc:geneProductAssociation>
      </reaction>
      <reaction metaid="meta_R_NTD2pp_c" sboTerm="SBO:0000176" id="R_NTD2pp_c" name="5&apos;-nucleotidase (UMP)" reversible="false" fast="false" fbc:lowerFluxBound="cobra_0_bound" fbc:upperFluxBound="cobra_default_ub">
        <notes>
          <html xmlns="http://www.w3.org/1999/xhtml">
            <p>yeastkegg_id: r_0078</p>
            <p>yeastgem76.reaction: r_0078</p>
          </html>
        </notes>
        <annotation>
          <rdf:RDF xmlns:rdf="http://www.w3.org/1999/02/22-rdf-syntax-ns#" xmlns:dcterms="http://purl.org/dc/terms/" xmlns:vCard="http://www.w3.org/2001/vcard-rdf/3.0#" xmlns:vCard4="http://www.w3.org/2006/vcard/ns#" xmlns:bqbiol="http://biomodels.net/biology-qualifiers/" xmlns:bqmodel="http://biomodels.net/model-qualifiers/">
            <rdf:Description rdf:about="#meta_R_NTD2pp_c">
              <bqbiol:is>
                <rdf:Bag>
                  <rdf:li rdf:resource="https://identifiers.org/kegg.reaction/R00963"/>
                  <rdf:li rdf:resource="https://identifiers.org/ec-code/3.1.3.5"/>
                </rdf:Bag>
              </bqbiol:is>
            </rdf:Description>
          </rdf:RDF>
        </annotation>
        <listOfReactants>
          <speciesReference species="M_h2o_c" stoichiometry="1" constant="true"/>
          <speciesReference species="M_ump_c" stoichiometry="1" constant="true"/>
        </listOfReactants>
        <listOfProducts>
          <speciesReference species="M_uri_c" stoichiometry="1" constant="true"/>
          <speciesReference species="M_pi_c" stoichiometry="1" constant="true"/>
        </listOfProducts>
        <fbc:geneProductAssociation>
          <fbc:geneProductRef fbc:geneProduct="G_rt1627"/>
        </fbc:geneProductAssociation>
      </reaction>
      <reaction metaid="meta_R_PRFGS_c" sboTerm="SBO:0000176" id="R_PRFGS_c" name="5&apos;-phosphoribosylformyl glycinamidine synthetase" reversible="false" fast="false" fbc:lowerFluxBound="cobra_0_bound" fbc:upperFluxBound="cobra_default_ub">
        <notes>
          <html xmlns="http://www.w3.org/1999/xhtml">
            <p>yeastkegg_id: r_0079</p>
            <p>yeastgem76.reaction: r_0079</p>
          </html>
        </notes>
        <annotation>
          <rdf:RDF xmlns:rdf="http://www.w3.org/1999/02/22-rdf-syntax-ns#" xmlns:dcterms="http://purl.org/dc/terms/" xmlns:vCard="http://www.w3.org/2001/vcard-rdf/3.0#" xmlns:vCard4="http://www.w3.org/2006/vcard/ns#" xmlns:bqbiol="http://biomodels.net/biology-qualifiers/" xmlns:bqmodel="http://biomodels.net/model-qualifiers/">
            <rdf:Description rdf:about="#meta_R_PRFGS_c">
              <bqbiol:is>
                <rdf:Bag>
                  <rdf:li rdf:resource="https://identifiers.org/kegg.reaction/R04463"/>
                  <rdf:li rdf:resource="https://identifiers.org/ec-code/6.3.5.3"/>
                </rdf:Bag>
              </bqbiol:is>
            </rdf:Description>
          </rdf:RDF>
        </annotation>
        <listOfReactants>
          <speciesReference species="M_h2o_c" stoichiometry="1" constant="true"/>
          <speciesReference species="M_gln__L_c" stoichiometry="1" constant="true"/>
          <speciesReference species="M_fgam_c" stoichiometry="1" constant="true"/>
          <speciesReference species="M_atp_c" stoichiometry="1" constant="true"/>
        </listOfReactants>
        <listOfProducts>
          <speciesReference species="M_h_c" stoichiometry="1" constant="true"/>
          <speciesReference species="M_fpram_c" stoichiometry="1" constant="true"/>
          <speciesReference species="M_pi_c" stoichiometry="1" constant="true"/>
          <speciesReference species="M_adp_c" stoichiometry="1" constant="true"/>
          <speciesReference species="M_glu__L_c" stoichiometry="1" constant="true"/>
        </listOfProducts>
        <fbc:geneProductAssociation>
          <fbc:geneProductRef fbc:geneProduct="G_rt6665"/>
        </fbc:geneProductAssociation>
      </reaction>
      <reaction metaid="meta_R_MTHFR3_c" sboTerm="SBO:0000176" id="R_MTHFR3_c" name="5,10-methylenetetrahydrofolate reductase (NADPH)" reversible="false" fast="false" fbc:lowerFluxBound="cobra_0_bound" fbc:upperFluxBound="cobra_default_ub">
        <notes>
          <html xmlns="http://www.w3.org/1999/xhtml">
            <p>manually_curated: yes</p>
            <p>yeastkegg_id: r_0080</p>
            <p>notes: Coradetti2018 reported that MET12 and MET13 mutant were both methionine auxotrophic thus suggest the gpr of rt7115 and rt0876</p>
            <p>yeastgem76.reaction: r_0080</p>
          </html>
        </notes>
        <annotation>
          <rdf:RDF xmlns:rdf="http://www.w3.org/1999/02/22-rdf-syntax-ns#" xmlns:dcterms="http://purl.org/dc/terms/" xmlns:vCard="http://www.w3.org/2001/vcard-rdf/3.0#" xmlns:vCard4="http://www.w3.org/2006/vcard/ns#" xmlns:bqbiol="http://biomodels.net/biology-qualifiers/" xmlns:bqmodel="http://biomodels.net/model-qualifiers/">
            <rdf:Description rdf:about="#meta_R_MTHFR3_c">
              <bqbiol:is>
                <rdf:Bag>
                  <rdf:li rdf:resource="https://identifiers.org/kegg.reaction/R01224"/>
                  <rdf:li rdf:resource="https://identifiers.org/ec-code/1.5.1.20"/>
                </rdf:Bag>
              </bqbiol:is>
            </rdf:Description>
          </rdf:RDF>
        </annotation>
        <listOfReactants>
          <speciesReference species="M_h_c" stoichiometry="1" constant="true"/>
          <speciesReference species="M_mlthf_c" stoichiometry="1" constant="true"/>
          <speciesReference species="M_nadph_c" stoichiometry="1" constant="true"/>
        </listOfReactants>
        <listOfProducts>
          <speciesReference species="M_nadp_c" stoichiometry="1" constant="true"/>
          <speciesReference species="M_5mthf_c" stoichiometry="1" constant="true"/>
        </listOfProducts>
        <fbc:geneProductAssociation>
          <fbc:and>
            <fbc:geneProductRef fbc:geneProduct="G_rt7115"/>
            <fbc:geneProductRef fbc:geneProduct="G_rt0876"/>
          </fbc:and>
        </fbc:geneProductAssociation>
      </reaction>
      <reaction metaid="meta_R_ALAS_m" sboTerm="SBO:0000176" id="R_ALAS_m" name="5-aminolevulinate synthase" reversible="false" fast="false" fbc:lowerFluxBound="cobra_0_bound" fbc:upperFluxBound="cobra_default_ub">
        <notes>
          <html xmlns="http://www.w3.org/1999/xhtml">
            <p>yeastkegg_id: r_0081</p>
            <p>yeastgem76.reaction: r_0081</p>
          </html>
        </notes>
        <annotation>
          <rdf:RDF xmlns:rdf="http://www.w3.org/1999/02/22-rdf-syntax-ns#" xmlns:dcterms="http://purl.org/dc/terms/" xmlns:vCard="http://www.w3.org/2001/vcard-rdf/3.0#" xmlns:vCard4="http://www.w3.org/2006/vcard/ns#" xmlns:bqbiol="http://biomodels.net/biology-qualifiers/" xmlns:bqmodel="http://biomodels.net/model-qualifiers/">
            <rdf:Description rdf:about="#meta_R_ALAS_m">
              <bqbiol:is>
                <rdf:Bag>
                  <rdf:li rdf:resource="https://identifiers.org/kegg.reaction/R00830"/>
                  <rdf:li rdf:resource="https://identifiers.org/ec-code/2.3.1.37"/>
                </rdf:Bag>
              </bqbiol:is>
            </rdf:Description>
          </rdf:RDF>
        </annotation>
        <listOfReactants>
          <speciesReference species="M_succoa_m" stoichiometry="1" constant="true"/>
          <speciesReference species="M_h_m" stoichiometry="1" constant="true"/>
          <speciesReference species="M_gly_m" stoichiometry="1" constant="true"/>
        </listOfReactants>
        <listOfProducts>
          <speciesReference species="M_coa_m" stoichiometry="1" constant="true"/>
          <speciesReference species="M_co2_m" stoichiometry="1" constant="true"/>
          <speciesReference species="M_5aop_m" stoichiometry="1" constant="true"/>
        </listOfProducts>
        <fbc:geneProductAssociation>
          <fbc:geneProductRef fbc:geneProduct="G_rt0309"/>
        </fbc:geneProductAssociation>
      </reaction>
      <reaction metaid="meta_R_PMI12346PS_c" sboTerm="SBO:0000176" id="R_PMI12346PS_c" name="5-diphosphoinositol-1,2,3,4,6-pentakisphosphate synthase" reversible="false" fast="false" fbc:lowerFluxBound="cobra_0_bound" fbc:upperFluxBound="cobra_default_ub">
        <notes>
          <html xmlns="http://www.w3.org/1999/xhtml">
            <p>yeastkegg_id: r_0083</p>
            <p>yeastgem76.reaction: r_0083</p>
          </html>
        </notes>
        <annotation>
          <rdf:RDF xmlns:rdf="http://www.w3.org/1999/02/22-rdf-syntax-ns#" xmlns:dcterms="http://purl.org/dc/terms/" xmlns:vCard="http://www.w3.org/2001/vcard-rdf/3.0#" xmlns:vCard4="http://www.w3.org/2006/vcard/ns#" xmlns:bqbiol="http://biomodels.net/biology-qualifiers/" xmlns:bqmodel="http://biomodels.net/model-qualifiers/">
            <rdf:Description rdf:about="#meta_R_PMI12346PS_c">
              <bqbiol:is>
                <rdf:Bag>
                  <rdf:li rdf:resource="https://identifiers.org/kegg.reaction/R09087"/>
                  <rdf:li rdf:resource="https://identifiers.org/ec-code/2.7.4.21"/>
                </rdf:Bag>
              </bqbiol:is>
            </rdf:Description>
          </rdf:RDF>
        </annotation>
        <listOfReactants>
          <speciesReference species="M_inoshp_c" stoichiometry="1" constant="true"/>
          <speciesReference species="M_atp_c" stoichiometry="1" constant="true"/>
        </listOfReactants>
        <listOfProducts>
          <speciesReference species="M_5dpmipp_c" stoichiometry="1" constant="true"/>
          <speciesReference species="M_adp_c" stoichiometry="1" constant="true"/>
        </listOfProducts>
        <fbc:geneProductAssociation>
          <fbc:geneProductRef fbc:geneProduct="G_rt1395"/>
        </fbc:geneProductAssociation>
      </reaction>
      <reaction metaid="meta_R_FTHFCL_c" sboTerm="SBO:0000176" id="R_FTHFCL_c" name="5-formethyltetrahydrofolate cyclo-ligase" reversible="false" fast="false" fbc:lowerFluxBound="cobra_0_bound" fbc:upperFluxBound="cobra_default_ub">
        <notes>
          <html xmlns="http://www.w3.org/1999/xhtml">
            <p>yeastkegg_id: r_0084</p>
            <p>yeastgem76.reaction: r_0084</p>
          </html>
        </notes>
        <annotation>
          <rdf:RDF xmlns:rdf="http://www.w3.org/1999/02/22-rdf-syntax-ns#" xmlns:dcterms="http://purl.org/dc/terms/" xmlns:vCard="http://www.w3.org/2001/vcard-rdf/3.0#" xmlns:vCard4="http://www.w3.org/2006/vcard/ns#" xmlns:bqbiol="http://biomodels.net/biology-qualifiers/" xmlns:bqmodel="http://biomodels.net/model-qualifiers/">
            <rdf:Description rdf:about="#meta_R_FTHFCL_c">
              <bqbiol:is>
                <rdf:Bag>
                  <rdf:li rdf:resource="https://identifiers.org/kegg.reaction/R02301"/>
                  <rdf:li rdf:resource="https://identifiers.org/ec-code/6.3.3.2"/>
                </rdf:Bag>
              </bqbiol:is>
            </rdf:Description>
          </rdf:RDF>
        </annotation>
        <listOfReactants>
          <speciesReference species="M_atp_c" stoichiometry="1" constant="true"/>
          <speciesReference species="M_5fthf_c" stoichiometry="1" constant="true"/>
        </listOfReactants>
        <listOfProducts>
          <speciesReference species="M_methf_c" stoichiometry="1" constant="true"/>
          <speciesReference species="M_adp_c" stoichiometry="1" constant="true"/>
          <speciesReference species="M_pi_c" stoichiometry="1" constant="true"/>
        </listOfProducts>
        <fbc:geneProductAssociation>
          <fbc:geneProductRef fbc:geneProduct="G_rt4194"/>
        </fbc:geneProductAssociation>
      </reaction>
      <reaction metaid="meta_R_MHPGLUT_c" sboTerm="SBO:0000176" id="R_MHPGLUT_c" name="5-methyltetrahydropteroyltriglutamate-homocysteine S-methyltransferase" reversible="false" fast="false" fbc:lowerFluxBound="cobra_0_bound" fbc:upperFluxBound="cobra_default_ub">
        <notes>
          <html xmlns="http://www.w3.org/1999/xhtml">
            <p>manually_curated: yes</p>
            <p>yeastkegg_id: r_0085</p>
            <p>yeastgem76.reaction: r_0085</p>
          </html>
        </notes>
        <annotation>
          <rdf:RDF xmlns:rdf="http://www.w3.org/1999/02/22-rdf-syntax-ns#" xmlns:dcterms="http://purl.org/dc/terms/" xmlns:vCard="http://www.w3.org/2001/vcard-rdf/3.0#" xmlns:vCard4="http://www.w3.org/2006/vcard/ns#" xmlns:bqbiol="http://biomodels.net/biology-qualifiers/" xmlns:bqmodel="http://biomodels.net/model-qualifiers/">
            <rdf:Description rdf:about="#meta_R_MHPGLUT_c">
              <bqbiol:is>
                <rdf:Bag>
                  <rdf:li rdf:resource="https://identifiers.org/kegg.reaction/R04405"/>
                  <rdf:li rdf:resource="https://identifiers.org/ec-code/2.1.1.14"/>
                </rdf:Bag>
              </bqbiol:is>
            </rdf:Description>
          </rdf:RDF>
        </annotation>
        <listOfReactants>
          <speciesReference species="M_hcys__L_c" stoichiometry="1" constant="true"/>
          <speciesReference species="M_mhpglu_c" stoichiometry="1" constant="true"/>
        </listOfReactants>
        <listOfProducts>
          <speciesReference species="M_met__L_c" stoichiometry="1" constant="true"/>
          <speciesReference species="M_hpglu_c" stoichiometry="1" constant="true"/>
        </listOfProducts>
        <fbc:geneProductAssociation>
          <fbc:geneProductRef fbc:geneProduct="G_rt1457"/>
        </fbc:geneProductAssociation>
      </reaction>
      <reaction metaid="meta_R_MDRPD_c" sboTerm="SBO:0000176" id="R_MDRPD_c" name="5-methylthio-5-deoxy-D-ribulose 1-phosphate dehydratase" reversible="false" fast="false" fbc:lowerFluxBound="cobra_0_bound" fbc:upperFluxBound="cobra_default_ub">
        <notes>
          <html xmlns="http://www.w3.org/1999/xhtml">
            <p>yeastkegg_id: r_0086</p>
            <p>yeastgem76.reaction: r_0086</p>
          </html>
        </notes>
        <annotation>
          <rdf:RDF xmlns:rdf="http://www.w3.org/1999/02/22-rdf-syntax-ns#" xmlns:dcterms="http://purl.org/dc/terms/" xmlns:vCard="http://www.w3.org/2001/vcard-rdf/3.0#" xmlns:vCard4="http://www.w3.org/2006/vcard/ns#" xmlns:bqbiol="http://biomodels.net/biology-qualifiers/" xmlns:bqmodel="http://biomodels.net/model-qualifiers/">
            <rdf:Description rdf:about="#meta_R_MDRPD_c">
              <bqbiol:is>
                <rdf:Bag>
                  <rdf:li rdf:resource="https://identifiers.org/kegg.reaction/R07392"/>
                  <rdf:li rdf:resource="https://identifiers.org/ec-code/4.2.1.109"/>
                </rdf:Bag>
              </bqbiol:is>
            </rdf:Description>
          </rdf:RDF>
        </annotation>
        <listOfReactants>
          <speciesReference species="M_5mdru1p_c" stoichiometry="1" constant="true"/>
        </listOfReactants>
        <listOfProducts>
          <speciesReference species="M_dkmpp_c" stoichiometry="1" constant="true"/>
          <speciesReference species="M_h2o_c" stoichiometry="1" constant="true"/>
        </listOfProducts>
        <fbc:geneProductAssociation>
          <fbc:geneProductRef fbc:geneProduct="G_rt7461"/>
        </fbc:geneProductAssociation>
      </reaction>
      <reaction metaid="meta_R_MTRI_c" sboTerm="SBO:0000176" id="R_MTRI_c" name="5-methylthioribose-1-phosphate isomerase" reversible="true" fast="false" fbc:lowerFluxBound="cobra_default_lb" fbc:upperFluxBound="cobra_default_ub">
        <notes>
          <html xmlns="http://www.w3.org/1999/xhtml">
            <p>yeastkegg_id: r_0087</p>
            <p>yeastgem76.reaction: r_0087</p>
          </html>
        </notes>
        <annotation>
          <rdf:RDF xmlns:rdf="http://www.w3.org/1999/02/22-rdf-syntax-ns#" xmlns:dcterms="http://purl.org/dc/terms/" xmlns:vCard="http://www.w3.org/2001/vcard-rdf/3.0#" xmlns:vCard4="http://www.w3.org/2006/vcard/ns#" xmlns:bqbiol="http://biomodels.net/biology-qualifiers/" xmlns:bqmodel="http://biomodels.net/model-qualifiers/">
            <rdf:Description rdf:about="#meta_R_MTRI_c">
              <bqbiol:is>
                <rdf:Bag>
                  <rdf:li rdf:resource="https://identifiers.org/kegg.reaction/R04420"/>
                  <rdf:li rdf:resource="https://identifiers.org/ec-code/5.3.1.23"/>
                </rdf:Bag>
              </bqbiol:is>
            </rdf:Description>
          </rdf:RDF>
        </annotation>
        <listOfReactants>
          <speciesReference species="M_5mdr1p_c" stoichiometry="1" constant="true"/>
        </listOfReactants>
        <listOfProducts>
          <speciesReference species="M_5mdru1p_c" stoichiometry="1" constant="true"/>
        </listOfProducts>
        <fbc:geneProductAssociation>
          <fbc:geneProductRef fbc:geneProduct="G_rt5017"/>
        </fbc:geneProductAssociation>
      </reaction>
      <reaction metaid="meta_R_IPPYP2_c" sboTerm="SBO:0000176" id="R_IPPYP2_c" name="5PP-IP5 pyrophosphorylation to 4,5-PP2-IP4" reversible="false" fast="false" fbc:lowerFluxBound="cobra_0_bound" fbc:upperFluxBound="cobra_default_ub">
        <notes>
          <html xmlns="http://www.w3.org/1999/xhtml">
            <p>yeastkegg_id: r_0088</p>
            <p>yeastgem76.reaction: r_0088</p>
          </html>
        </notes>
        <annotation>
          <rdf:RDF xmlns:rdf="http://www.w3.org/1999/02/22-rdf-syntax-ns#" xmlns:dcterms="http://purl.org/dc/terms/" xmlns:vCard="http://www.w3.org/2001/vcard-rdf/3.0#" xmlns:vCard4="http://www.w3.org/2006/vcard/ns#" xmlns:bqbiol="http://biomodels.net/biology-qualifiers/" xmlns:bqmodel="http://biomodels.net/model-qualifiers/">
            <rdf:Description rdf:about="#meta_R_IPPYP2_c">
              <bqbiol:is>
                <rdf:Bag>
                  <rdf:li rdf:resource="https://identifiers.org/ec-code/2.7.4.21|2.7.4.24"/>
                </rdf:Bag>
              </bqbiol:is>
            </rdf:Description>
          </rdf:RDF>
        </annotation>
        <listOfReactants>
          <speciesReference species="M_5dpmipp_c" stoichiometry="1" constant="true"/>
          <speciesReference species="M_atp_c" stoichiometry="1" constant="true"/>
          <speciesReference species="M_h_c" stoichiometry="14" constant="true"/>
        </listOfReactants>
        <listOfProducts>
          <speciesReference species="M_45dpmitp_c" stoichiometry="1" constant="true"/>
          <speciesReference species="M_adp_c" stoichiometry="1" constant="true"/>
        </listOfProducts>
        <fbc:geneProductAssociation>
          <fbc:geneProductRef fbc:geneProduct="G_rt1973"/>
        </fbc:geneProductAssociation>
      </reaction>
      <reaction metaid="meta_R_IPPYP3_c" sboTerm="SBO:0000176" id="R_IPPYP3_c" name="5PP-IP5 pyrophosphorylation to 5,6-PP2-IP4" reversible="false" fast="false" fbc:lowerFluxBound="cobra_0_bound" fbc:upperFluxBound="cobra_default_ub">
        <notes>
          <html xmlns="http://www.w3.org/1999/xhtml">
            <p>yeastkegg_id: r_0089</p>
            <p>yeastgem76.reaction: r_0089</p>
          </html>
        </notes>
        <annotation>
          <rdf:RDF xmlns:rdf="http://www.w3.org/1999/02/22-rdf-syntax-ns#" xmlns:dcterms="http://purl.org/dc/terms/" xmlns:vCard="http://www.w3.org/2001/vcard-rdf/3.0#" xmlns:vCard4="http://www.w3.org/2006/vcard/ns#" xmlns:bqbiol="http://biomodels.net/biology-qualifiers/" xmlns:bqmodel="http://biomodels.net/model-qualifiers/">
            <rdf:Description rdf:about="#meta_R_IPPYP3_c">
              <bqbiol:is>
                <rdf:Bag>
                  <rdf:li rdf:resource="https://identifiers.org/ec-code/2.7.4.21|2.7.4.24"/>
                </rdf:Bag>
              </bqbiol:is>
            </rdf:Description>
          </rdf:RDF>
        </annotation>
        <listOfReactants>
          <speciesReference species="M_h_c" stoichiometry="14" constant="true"/>
          <speciesReference species="M_5dpmipp_c" stoichiometry="1" constant="true"/>
          <speciesReference species="M_atp_c" stoichiometry="1" constant="true"/>
        </listOfReactants>
        <listOfProducts>
          <speciesReference species="M_56dpmitp_c" stoichiometry="1" constant="true"/>
          <speciesReference species="M_adp_c" stoichiometry="1" constant="true"/>
        </listOfProducts>
        <fbc:geneProductAssociation>
          <fbc:geneProductRef fbc:geneProduct="G_rt1973"/>
        </fbc:geneProductAssociation>
      </reaction>
      <reaction metaid="meta_R_6DPMIPPH_c" sboTerm="SBO:0000176" id="R_6DPMIPPH_c" name="6PP-IP5 depyrophosphorylation to IP6" reversible="true" fast="false" fbc:lowerFluxBound="cobra_default_lb" fbc:upperFluxBound="cobra_default_ub">
        <notes>
          <html xmlns="http://www.w3.org/1999/xhtml">
            <p>yeastkegg_id: r_0092</p>
            <p>yeastgem76.reaction: r_0092</p>
          </html>
        </notes>
        <annotation>
          <rdf:RDF xmlns:rdf="http://www.w3.org/1999/02/22-rdf-syntax-ns#" xmlns:dcterms="http://purl.org/dc/terms/" xmlns:vCard="http://www.w3.org/2001/vcard-rdf/3.0#" xmlns:vCard4="http://www.w3.org/2006/vcard/ns#" xmlns:bqbiol="http://biomodels.net/biology-qualifiers/" xmlns:bqmodel="http://biomodels.net/model-qualifiers/">
            <rdf:Description rdf:about="#meta_R_6DPMIPPH_c">
              <bqbiol:is>
                <rdf:Bag>
                  <rdf:li rdf:resource="https://identifiers.org/kegg.reaction/R05779"/>
                  <rdf:li rdf:resource="https://identifiers.org/ec-code/3.6.1.52"/>
                </rdf:Bag>
              </bqbiol:is>
            </rdf:Description>
          </rdf:RDF>
        </annotation>
        <listOfReactants>
          <speciesReference species="M_h2o_c" stoichiometry="1" constant="true"/>
          <speciesReference species="M_6dpmipp_c" stoichiometry="1" constant="true"/>
        </listOfReactants>
        <listOfProducts>
          <speciesReference species="M_h_c" stoichiometry="14" constant="true"/>
          <speciesReference species="M_inoshp_c" stoichiometry="1" constant="true"/>
          <speciesReference species="M_pi_c" stoichiometry="1" constant="true"/>
        </listOfProducts>
        <fbc:geneProductAssociation>
          <fbc:or>
            <fbc:geneProductRef fbc:geneProduct="G_rt1973"/>
            <fbc:geneProductRef fbc:geneProduct="G_rt1395"/>
          </fbc:or>
        </fbc:geneProductAssociation>
      </reaction>
      <reaction metaid="meta_R_IPPYP4_c" sboTerm="SBO:0000176" id="R_IPPYP4_c" name="6PP-IP5 pyrophosphorylation to 5,6-PP2-IP4" reversible="false" fast="false" fbc:lowerFluxBound="cobra_0_bound" fbc:upperFluxBound="cobra_default_ub">
        <notes>
          <html xmlns="http://www.w3.org/1999/xhtml">
            <p>yeastkegg_id: r_0093</p>
            <p>yeastgem76.reaction: r_0093</p>
          </html>
        </notes>
        <annotation>
          <rdf:RDF xmlns:rdf="http://www.w3.org/1999/02/22-rdf-syntax-ns#" xmlns:dcterms="http://purl.org/dc/terms/" xmlns:vCard="http://www.w3.org/2001/vcard-rdf/3.0#" xmlns:vCard4="http://www.w3.org/2006/vcard/ns#" xmlns:bqbiol="http://biomodels.net/biology-qualifiers/" xmlns:bqmodel="http://biomodels.net/model-qualifiers/">
            <rdf:Description rdf:about="#meta_R_IPPYP4_c">
              <bqbiol:is>
                <rdf:Bag>
                  <rdf:li rdf:resource="https://identifiers.org/ec-code/2.7.4.21"/>
                </rdf:Bag>
              </bqbiol:is>
            </rdf:Description>
          </rdf:RDF>
        </annotation>
        <listOfReactants>
          <speciesReference species="M_h_c" stoichiometry="1" constant="true"/>
          <speciesReference species="M_6dpmipp_c" stoichiometry="1" constant="true"/>
          <speciesReference species="M_atp_c" stoichiometry="1" constant="true"/>
        </listOfReactants>
        <listOfProducts>
          <speciesReference species="M_56dpmitp_c" stoichiometry="1" constant="true"/>
          <speciesReference species="M_adp_c" stoichiometry="1" constant="true"/>
        </listOfProducts>
        <fbc:geneProductAssociation>
          <fbc:geneProductRef fbc:geneProduct="G_rt1395"/>
        </fbc:geneProductAssociation>
      </reaction>
      <reaction metaid="meta_R_ACALDCD_c" sboTerm="SBO:0000176" id="R_ACALDCD_c" name="acetaldehyde condensation" reversible="false" fast="false" fbc:lowerFluxBound="cobra_0_bound" fbc:upperFluxBound="cobra_default_ub">
        <notes>
          <html xmlns="http://www.w3.org/1999/xhtml">
            <p>yeastkegg_id: r_0095</p>
            <p>yeastgem76.reaction: r_0095</p>
          </html>
        </notes>
        <listOfReactants>
          <speciesReference species="M_acald_c" stoichiometry="2" constant="true"/>
        </listOfReactants>
        <listOfProducts>
          <speciesReference species="M_actn__R_c" stoichiometry="1" constant="true"/>
        </listOfProducts>
        <fbc:geneProductAssociation>
          <fbc:geneProductRef fbc:geneProduct="G_rt7423"/>
        </fbc:geneProductAssociation>
      </reaction>
      <reaction metaid="meta_R_KARA1i_m" sboTerm="SBO:0000176" id="R_KARA1i_m" name="acetohydroxy acid isomeroreductase" reversible="false" fast="false" fbc:lowerFluxBound="cobra_0_bound" fbc:upperFluxBound="cobra_default_ub">
        <notes>
          <html xmlns="http://www.w3.org/1999/xhtml">
            <p>yeastkegg_id: r_0096</p>
            <p>yeastgem76.reaction: r_0096</p>
          </html>
        </notes>
        <annotation>
          <rdf:RDF xmlns:rdf="http://www.w3.org/1999/02/22-rdf-syntax-ns#" xmlns:dcterms="http://purl.org/dc/terms/" xmlns:vCard="http://www.w3.org/2001/vcard-rdf/3.0#" xmlns:vCard4="http://www.w3.org/2006/vcard/ns#" xmlns:bqbiol="http://biomodels.net/biology-qualifiers/" xmlns:bqmodel="http://biomodels.net/model-qualifiers/">
            <rdf:Description rdf:about="#meta_R_KARA1i_m">
              <bqbiol:is>
                <rdf:Bag>
                  <rdf:li rdf:resource="https://identifiers.org/ec-code/1.1.1.86"/>
                </rdf:Bag>
              </bqbiol:is>
            </rdf:Description>
          </rdf:RDF>
        </annotation>
        <listOfReactants>
          <speciesReference species="M_nadph_m" stoichiometry="1" constant="true"/>
          <speciesReference species="M_h_m" stoichiometry="1" constant="true"/>
          <speciesReference species="M_alac_m" stoichiometry="1" constant="true"/>
        </listOfReactants>
        <listOfProducts>
          <speciesReference species="M_nadp_m" stoichiometry="1" constant="true"/>
          <speciesReference species="M_23dhmb_m" stoichiometry="1" constant="true"/>
        </listOfProducts>
        <fbc:geneProductAssociation>
          <fbc:geneProductRef fbc:geneProduct="G_rt0808"/>
        </fbc:geneProductAssociation>
      </reaction>
      <reaction metaid="meta_R_ACLS_m" sboTerm="SBO:0000176" id="R_ACLS_m" name="acetolactate synthase" reversible="false" fast="false" fbc:lowerFluxBound="cobra_0_bound" fbc:upperFluxBound="cobra_default_ub">
        <notes>
          <html xmlns="http://www.w3.org/1999/xhtml">
            <p>yeastkegg_id: r_0097</p>
            <p>yeastgem76.reaction: r_0097</p>
          </html>
        </notes>
        <annotation>
          <rdf:RDF xmlns:rdf="http://www.w3.org/1999/02/22-rdf-syntax-ns#" xmlns:dcterms="http://purl.org/dc/terms/" xmlns:vCard="http://www.w3.org/2001/vcard-rdf/3.0#" xmlns:vCard4="http://www.w3.org/2006/vcard/ns#" xmlns:bqbiol="http://biomodels.net/biology-qualifiers/" xmlns:bqmodel="http://biomodels.net/model-qualifiers/">
            <rdf:Description rdf:about="#meta_R_ACLS_m">
              <bqbiol:is>
                <rdf:Bag>
                  <rdf:li rdf:resource="https://identifiers.org/kegg.reaction/R00006"/>
                  <rdf:li rdf:resource="https://identifiers.org/ec-code/2.2.1.6"/>
                </rdf:Bag>
              </bqbiol:is>
            </rdf:Description>
          </rdf:RDF>
        </annotation>
        <listOfReactants>
          <speciesReference species="M_h_m" stoichiometry="1" constant="true"/>
          <speciesReference species="M_pyr_m" stoichiometry="2" constant="true"/>
        </listOfReactants>
        <listOfProducts>
          <speciesReference species="M_co2_m" stoichiometry="1" constant="true"/>
          <speciesReference species="M_alac_m" stoichiometry="1" constant="true"/>
        </listOfProducts>
        <fbc:geneProductAssociation>
          <fbc:or>
            <fbc:geneProductRef fbc:geneProduct="G_rt7317"/>
          </fbc:or>
        </fbc:geneProductAssociation>
      </reaction>
      <reaction metaid="meta_R_ACOATA_m" sboTerm="SBO:0000176" id="R_ACOATA_m" name="ACP S-acetyltransferase" reversible="true" fast="false" fbc:lowerFluxBound="cobra_default_lb" fbc:upperFluxBound="cobra_default_ub">
        <notes>
          <html xmlns="http://www.w3.org/1999/xhtml">
            <p>manually_curated: yes</p>
            <p>yeastkegg_id: r_0099</p>
            <p>yeastgem76.reaction: r_0099</p>
          </html>
        </notes>
        <annotation>
          <rdf:RDF xmlns:rdf="http://www.w3.org/1999/02/22-rdf-syntax-ns#" xmlns:dcterms="http://purl.org/dc/terms/" xmlns:vCard="http://www.w3.org/2001/vcard-rdf/3.0#" xmlns:vCard4="http://www.w3.org/2006/vcard/ns#" xmlns:bqbiol="http://biomodels.net/biology-qualifiers/" xmlns:bqmodel="http://biomodels.net/model-qualifiers/">
            <rdf:Description rdf:about="#meta_R_ACOATA_m">
              <bqbiol:is>
                <rdf:Bag>
                  <rdf:li rdf:resource="https://identifiers.org/kegg.reaction/R01624"/>
                  <rdf:li rdf:resource="https://identifiers.org/ec-code/2.3.1.38"/>
                </rdf:Bag>
              </bqbiol:is>
            </rdf:Description>
          </rdf:RDF>
        </annotation>
        <listOfReactants>
          <speciesReference species="M_accoa_m" stoichiometry="1" constant="true"/>
          <speciesReference species="M_ACP_m" stoichiometry="1" constant="true"/>
        </listOfReactants>
        <listOfProducts>
          <speciesReference species="M_acACP_m" stoichiometry="1" constant="true"/>
          <speciesReference species="M_coa_m" stoichiometry="1" constant="true"/>
        </listOfProducts>
        <fbc:geneProductAssociation>
          <fbc:geneProductRef fbc:geneProduct="G_rt5893"/>
        </fbc:geneProductAssociation>
      </reaction>
      <reaction metaid="meta_R_ACACT180i_x" sboTerm="SBO:0000176" id="R_ACACT180i_x" name="acetyl-CoA C-acyltransferase (palmitoyl-CoA)" reversible="false" fast="false" fbc:lowerFluxBound="cobra_0_bound" fbc:upperFluxBound="cobra_default_ub">
        <notes>
          <html xmlns="http://www.w3.org/1999/xhtml">
            <p>manually_curated: yes</p>
            <p>yeastkegg_id: r_0100</p>
            <p>yeastgem76.reaction: r_0100</p>
          </html>
        </notes>
        <annotation>
          <rdf:RDF xmlns:rdf="http://www.w3.org/1999/02/22-rdf-syntax-ns#" xmlns:dcterms="http://purl.org/dc/terms/" xmlns:vCard="http://www.w3.org/2001/vcard-rdf/3.0#" xmlns:vCard4="http://www.w3.org/2006/vcard/ns#" xmlns:bqbiol="http://biomodels.net/biology-qualifiers/" xmlns:bqmodel="http://biomodels.net/model-qualifiers/">
            <rdf:Description rdf:about="#meta_R_ACACT180i_x">
              <bqbiol:is>
                <rdf:Bag>
                  <rdf:li rdf:resource="https://identifiers.org/ec-code/2.3.1.16"/>
                </rdf:Bag>
              </bqbiol:is>
            </rdf:Description>
          </rdf:RDF>
        </annotation>
        <listOfReactants>
          <speciesReference species="M_3ohodcoa_x" stoichiometry="1" constant="true"/>
          <speciesReference species="M_coa_x" stoichiometry="1" constant="true"/>
        </listOfReactants>
        <listOfProducts>
          <speciesReference species="M_accoa_x" stoichiometry="1" constant="true"/>
          <speciesReference species="M_pmtcoa_x" stoichiometry="1" constant="true"/>
          <speciesReference species="M_h_x" stoichiometry="1" constant="true"/>
        </listOfProducts>
        <fbc:geneProductAssociation>
          <fbc:or>
            <fbc:geneProductRef fbc:geneProduct="G_rt5445"/>
            <fbc:geneProductRef fbc:geneProduct="G_rt6860"/>
            <fbc:geneProductRef fbc:geneProduct="G_rt0697"/>
          </fbc:or>
        </fbc:geneProductAssociation>
      </reaction>
      <reaction metaid="meta_R_ACACT260i_x" sboTerm="SBO:0000176" id="R_ACACT260i_x" name="acetyl-CoA C-acyltransferase (tetracosanoyl-CoA)" reversible="false" fast="false" fbc:lowerFluxBound="cobra_0_bound" fbc:upperFluxBound="cobra_default_ub">
        <notes>
          <html xmlns="http://www.w3.org/1999/xhtml">
            <p>manually_curated: yes</p>
            <p>yeastkegg_id: r_0101</p>
            <p>yeastgem76.reaction: r_0101</p>
          </html>
        </notes>
        <annotation>
          <rdf:RDF xmlns:rdf="http://www.w3.org/1999/02/22-rdf-syntax-ns#" xmlns:dcterms="http://purl.org/dc/terms/" xmlns:vCard="http://www.w3.org/2001/vcard-rdf/3.0#" xmlns:vCard4="http://www.w3.org/2006/vcard/ns#" xmlns:bqbiol="http://biomodels.net/biology-qualifiers/" xmlns:bqmodel="http://biomodels.net/model-qualifiers/">
            <rdf:Description rdf:about="#meta_R_ACACT260i_x">
              <bqbiol:is>
                <rdf:Bag>
                  <rdf:li rdf:resource="https://identifiers.org/ec-code/2.3.1.16"/>
                </rdf:Bag>
              </bqbiol:is>
            </rdf:Description>
          </rdf:RDF>
        </annotation>
        <listOfReactants>
          <speciesReference species="M_3ohxccoa_x" stoichiometry="1" constant="true"/>
          <speciesReference species="M_coa_x" stoichiometry="1" constant="true"/>
        </listOfReactants>
        <listOfProducts>
          <speciesReference species="M_ttccoa_x" stoichiometry="1" constant="true"/>
          <speciesReference species="M_accoa_x" stoichiometry="1" constant="true"/>
        </listOfProducts>
        <fbc:geneProductAssociation>
          <fbc:or>
            <fbc:geneProductRef fbc:geneProduct="G_rt5445"/>
            <fbc:geneProductRef fbc:geneProduct="G_rt6860"/>
            <fbc:geneProductRef fbc:geneProduct="G_rt0697"/>
          </fbc:or>
        </fbc:geneProductAssociation>
      </reaction>
      <reaction metaid="meta_R_ACACT160i_x" sboTerm="SBO:0000176" id="R_ACACT160i_x" name="acetyl-CoA C-acyltransferase (myristoyl-CoA)" reversible="false" fast="false" fbc:lowerFluxBound="cobra_0_bound" fbc:upperFluxBound="cobra_default_ub">
        <notes>
          <html xmlns="http://www.w3.org/1999/xhtml">
            <p>manually_curated: yes</p>
            <p>yeastkegg_id: r_0102</p>
            <p>yeastgem76.reaction: r_0102</p>
          </html>
        </notes>
        <annotation>
          <rdf:RDF xmlns:rdf="http://www.w3.org/1999/02/22-rdf-syntax-ns#" xmlns:dcterms="http://purl.org/dc/terms/" xmlns:vCard="http://www.w3.org/2001/vcard-rdf/3.0#" xmlns:vCard4="http://www.w3.org/2006/vcard/ns#" xmlns:bqbiol="http://biomodels.net/biology-qualifiers/" xmlns:bqmodel="http://biomodels.net/model-qualifiers/">
            <rdf:Description rdf:about="#meta_R_ACACT160i_x">
              <bqbiol:is>
                <rdf:Bag>
                  <rdf:li rdf:resource="https://identifiers.org/kegg.reaction/R03991"/>
                  <rdf:li rdf:resource="https://identifiers.org/ec-code/2.3.1.16"/>
                </rdf:Bag>
              </bqbiol:is>
            </rdf:Description>
          </rdf:RDF>
        </annotation>
        <listOfReactants>
          <speciesReference species="M_coa_x" stoichiometry="1" constant="true"/>
          <speciesReference species="M_3ohdcoa_x" stoichiometry="1" constant="true"/>
        </listOfReactants>
        <listOfProducts>
          <speciesReference species="M_tdcoa_x" stoichiometry="1" constant="true"/>
          <speciesReference species="M_accoa_x" stoichiometry="1" constant="true"/>
        </listOfProducts>
        <fbc:geneProductAssociation>
          <fbc:or>
            <fbc:geneProductRef fbc:geneProduct="G_rt5445"/>
            <fbc:geneProductRef fbc:geneProduct="G_rt6860"/>
            <fbc:geneProductRef fbc:geneProduct="G_rt0697"/>
          </fbc:or>
        </fbc:geneProductAssociation>
      </reaction>
      <reaction metaid="meta_R_ACACT40ir_c" sboTerm="SBO:0000176" id="R_ACACT40ir_c" name="acetyl-CoA C-acetyltransferase" reversible="false" fast="false" fbc:lowerFluxBound="cobra_0_bound" fbc:upperFluxBound="cobra_default_ub">
        <notes>
          <html xmlns="http://www.w3.org/1999/xhtml">
            <p>yeastkegg_id: r_0103</p>
            <p>yeastgem76.reaction: r_0103</p>
          </html>
        </notes>
        <annotation>
          <rdf:RDF xmlns:rdf="http://www.w3.org/1999/02/22-rdf-syntax-ns#" xmlns:dcterms="http://purl.org/dc/terms/" xmlns:vCard="http://www.w3.org/2001/vcard-rdf/3.0#" xmlns:vCard4="http://www.w3.org/2006/vcard/ns#" xmlns:bqbiol="http://biomodels.net/biology-qualifiers/" xmlns:bqmodel="http://biomodels.net/model-qualifiers/">
            <rdf:Description rdf:about="#meta_R_ACACT40ir_c">
              <bqbiol:is>
                <rdf:Bag>
                  <rdf:li rdf:resource="https://identifiers.org/kegg.reaction/R00238"/>
                  <rdf:li rdf:resource="https://identifiers.org/ec-code/2.3.1.9"/>
                </rdf:Bag>
              </bqbiol:is>
            </rdf:Description>
          </rdf:RDF>
        </annotation>
        <listOfReactants>
          <speciesReference species="M_accoa_c" stoichiometry="2" constant="true"/>
        </listOfReactants>
        <listOfProducts>
          <speciesReference species="M_coa_c" stoichiometry="1" constant="true"/>
          <speciesReference species="M_aacoa_c" stoichiometry="1" constant="true"/>
        </listOfProducts>
        <fbc:geneProductAssociation>
          <fbc:geneProductRef fbc:geneProduct="G_rt0310"/>
        </fbc:geneProductAssociation>
      </reaction>
      <reaction metaid="meta_R_ACACT40ir_m" sboTerm="SBO:0000176" id="R_ACACT40ir_m" name="acetyl-CoA C-acetyltransferase" reversible="false" fast="false" fbc:lowerFluxBound="cobra_0_bound" fbc:upperFluxBound="cobra_0_bound">
        <notes>
          <html xmlns="http://www.w3.org/1999/xhtml">
            <p>yeastkegg_id: r_0104</p>
            <p>notes: KO to prevent cycling since there is another cytosolic copy used for terpenoid backbone biosynthesis</p>
            <p>yeastgem76.reaction: r_0104</p>
          </html>
        </notes>
        <annotation>
```
