## Supplementary Materials 3 for "A comprehensive genome-scale model for *Rhodosporidium toruloides* IFO0880 accounting for functional genomics and phenotypic data": rt_draft8N.json (part 2 of 2)

```
"yeastgem76.reaction":"r_1576",
"yeastkegg_id":"r_1576"
},
"annotation":{
"sbo":"SBO:0000185"
}
},
{
"id":"EX_2mbald_e",
"name":"2-methylbutanal exchange",
"metabolites":{
"2mbald_e":-1
},
"lower_bound":0,
"upper_bound":1000,
"gene_reaction_rule":"",
"subsystem":"Exchange",
"notes":{
"yeastgem76.reaction":"r_1577",
"yeastkegg_id":"r_1577"
},
"annotation":{
"sbo":"SBO:0000627"
}
},
{
"id":"2MBALDt_c_e",
"name":"2-methylbutanal transport",
"metabolites":{
"2mbald_c":-1,
"2mbald_e":1
},
"lower_bound":-1000,
"upper_bound":1000,
"gene_reaction_rule":"",
"subsystem":"Transport",
"notes":{
"yeastgem76.reaction":"r_1578",
"yeastkegg_id":"r_1578"
},
"annotation":{
"sbo":"SBO:0000185"
}
},
{
"id":"2MBALDt_c_m",
"name":"2-methylbutanal transport",
"metabolites":{
"2mbald_c":-1,
"2mbald_m":1
},
"lower_bound":-1000,
"upper_bound":1000,
"gene_reaction_rule":"",
"subsystem":"Transport",
"notes":{
"yeastgem76.reaction":"r_1579",
"yeastkegg_id":"r_1579"
},
"annotation":{
"sbo":"SBO:0000185"
}
},
{
"id":"EX_2mbtoh_e",
"name":"2-methylbutanol exchange",
"metabolites":{
"2mbtoh_e":-1
},
"lower_bound":0,
"upper_bound":1000,
"gene_reaction_rule":"",
"subsystem":"Exchange",
"notes":{
"yeastgem76.reaction":"r_1580",
"yeastkegg_id":"r_1580"
},
"annotation":{
"sbo":"SBO:0000627"
}
},
{
"id":"EX_2mbac_e",
"name":"2-methylbutyl acetate exchange",
"metabolites":{
"2mbac_e":-1
},
"lower_bound":0,
"upper_bound":1000,
"gene_reaction_rule":"",
"subsystem":"Exchange",
"notes":{
"yeastgem76.reaction":"r_1581",
"yeastkegg_id":"r_1581"
},
"annotation":{
"sbo":"SBO:0000627"
}
},
{
"id":"IBTALDt_c_e",
"name":"2-methylpropanal transport",
"metabolites":{
"ibtald_c":-1,
"ibtald_e":1
},
"lower_bound":-1000,
"upper_bound":1000,
"gene_reaction_rule":"",
"subsystem":"Transport",
"notes":{
"yeastgem76.reaction":"r_1582",
"yeastkegg_id":"r_1582"
},
"annotation":{
"sbo":"SBO:0000185"
}
},
{
"id":"IBTALDt_c_m",
"name":"2-methylpropanal transport",
"metabolites":{
"ibtald_c":-1,
"ibtald_m":1
},
"lower_bound":-1000,
"upper_bound":1000,
"gene_reaction_rule":"",
"subsystem":"Transport",
"notes":{
"yeastgem76.reaction":"r_1583",
"yeastkegg_id":"r_1583"
},
"annotation":{
"sbo":"SBO:0000185"
}
},
{
"id":"2OBUTt_c_m",
"name":"2-oxobutanoate transporter",
"metabolites":{
"2obut_c":-1,
"2obut_m":1
},
"lower_bound":-1000,
"upper_bound":1000,
"gene_reaction_rule":"",
"subsystem":"Transport",
"notes":{
"yeastgem76.reaction":"r_1585",
"yeastkegg_id":"r_1585"
},
"annotation":{
"sbo":"SBO:0000185"
}
},
{
"id":"EX_akg_e",
"name":"2-oxoglutarate exchange",
"metabolites":{
"akg_e":-1
},
"lower_bound":0,
"upper_bound":1000,
"gene_reaction_rule":"",
"subsystem":"Exchange",
"notes":{
"yeastgem76.reaction":"r_1586",
"yeastkegg_id":"r_1586"
},
"annotation":{
"sbo":"SBO:0000627"
}
},
{
"id":"AKGt_c_n",
"name":"2-oxoglutarate transport",
"metabolites":{
"akg_c":-1,
"akg_n":1
},
"lower_bound":-1000,
"upper_bound":1000,
"gene_reaction_rule":"",
"subsystem":"Transport",
"notes":{
"yeastgem76.reaction":"r_1587",
"yeastkegg_id":"r_1587"
},
"annotation":{
"sbo":"SBO:0000185"
}
},
{
"id":"AKGt_c_e",
"name":"2-oxoglutarate transport",
"metabolites":{
"akg_c":1,
"akg_e":-1
},
"lower_bound":-1000,
"upper_bound":1000,
"gene_reaction_rule":"",
"subsystem":"Transport",
"notes":{
"yeastgem76.reaction":"r_1588",
"yeastkegg_id":"r_1588"
},
"annotation":{
"sbo":"SBO:0000185"
}
},
{
"id":"EX_2phetoh_e",
"name":"2-phenylethanol exchange",
"metabolites":{
"2phetoh_e":-1
},
"lower_bound":0,
"upper_bound":1000,
"gene_reaction_rule":"",
"subsystem":"Exchange",
"notes":{
"yeastgem76.reaction":"r_1589",
"yeastkegg_id":"r_1589"
},
"annotation":{
"sbo":"SBO:0000627"
}
},
{
"id":"2PHETOHt_c_e",
"name":"2-phenylethanol transport",
"metabolites":{
"2phetoh_c":1,
"2phetoh_e":-1
},
"lower_bound":-1000,
"upper_bound":1000,
"gene_reaction_rule":"",
"subsystem":"Transport",
"notes":{
"yeastgem76.reaction":"r_1590",
"yeastkegg_id":"r_1590"
},
"annotation":{
"sbo":"SBO:0000185"
}
},
{
"id":"2PHETOHt_c_m",
"name":"2-phenylethanol transport",
"metabolites":{
"2phetoh_c":1,
"2phetoh_m":-1
},
"lower_bound":-1000,
"upper_bound":1000,
"gene_reaction_rule":"",
"subsystem":"Transport",
"notes":{
"yeastgem76.reaction":"r_1591",
"yeastkegg_id":"r_1591"
},
"annotation":{
"sbo":"SBO:0000185"
}
},
{
"id":"3C4MOPt_c_m",
"name":"3-carboxy-4-methyl-2-oxopentanoate transport",
"metabolites":{
"3c4mop_c":-1,
"3c4mop_m":1
},
"lower_bound":-1000,
"upper_bound":1000,
"gene_reaction_rule":"",
"subsystem":"Transport",
"notes":{
"yeastgem76.reaction":"r_1595",
"yeastkegg_id":"r_1595"
},
"annotation":{
"sbo":"SBO:0000185"
}
},
{
"id":"3MOPt_c_e",
"name":"3-methyl-oxopentanoate trasport",
"metabolites":{
"3mop_c":1,
"3mop_e":-1
},
"lower_bound":-1000,
"upper_bound":1000,
"gene_reaction_rule":"",
"subsystem":"Transport",
"notes":{
"yeastgem76.reaction":"r_1597",
"yeastkegg_id":"r_1597"
},
"annotation":{
"sbo":"SBO:0000185"
}
},
{
"id":"EX_3mbald_e",
"name":"3-methylbutanal exchange",
"metabolites":{
"3mbald_e":-1
},
"lower_bound":0,
"upper_bound":1000,
"gene_reaction_rule":"",
"subsystem":"Exchange",
"notes":{
"yeastgem76.reaction":"r_1598",
"yeastkegg_id":"r_1598"
},
"annotation":{
"sbo":"SBO:0000627"
}
},
{
"id":"3MBALDt_c_e",
"name":"3-methylbutanal transport",
"metabolites":{
"3mbald_c":-1,
"3mbald_e":1
},
"lower_bound":-1000,
"upper_bound":1000,
"gene_reaction_rule":"",
"subsystem":"Transport",
"notes":{
"yeastgem76.reaction":"r_1599",
"yeastkegg_id":"r_1599"
},
"annotation":{
"sbo":"SBO:0000185"
}
},
{
"id":"3MBALDt_c_m",
"name":"3-methylbutanal transport",
"metabolites":{
"3mbald_c":-1,
"3mbald_m":1
},
"lower_bound":-1000,
"upper_bound":1000,
"gene_reaction_rule":"",
"subsystem":"Transport",
"notes":{
"yeastgem76.reaction":"r_1600",
"yeastkegg_id":"r_1600"
},
"annotation":{
"sbo":"SBO:0000185"
}
},
{
"id":"3HXPHBt_c_m",
"name":"3-octaprenyl-4-hydroxybenzoate transport",
"metabolites":{
"3hxphb_c":-1,
"3hxphb_m":1
},
"lower_bound":-1000,
"upper_bound":1000,
"gene_reaction_rule":"",
"subsystem":"Transport",
"notes":{
"yeastgem76.reaction":"r_1601",
"yeastkegg_id":"r_1601"
},
"annotation":{
"sbo":"SBO:0000185"
}
},
{
"id":"AHMMPS4_c",
"name":"4-amino-5-hydroxymethyl-2-methylpyrimidine synthetase",
"metabolites":{
"4ahmmp_c":1,
"air_c":-1,
"gcald_c":1,
"nad_c":1,
"nadh_c":-1,
"pi_c":1
},
"lower_bound":0,
"upper_bound":1000,
"gene_reaction_rule":"rt2779",
"subsystem":"Unassigned",
"notes":{
"yeastgem76.reaction":"r_1603",
"yeastkegg_id":"r_1603"
},
"annotation":{
"sbo":"SBO:0000176"
}
},
{
"id":"EX_4abz_e",
"name":"4-aminobenzoate exchange",
"metabolites":{
"4abz_e":-1
},
"lower_bound":0,
"upper_bound":1000,
"gene_reaction_rule":"",
"subsystem":"Exchange",
"notes":{
"yeastgem76.reaction":"r_1604",
"yeastkegg_id":"r_1604"
},
"annotation":{
"sbo":"SBO:0000627"
}
},
{
"id":"4ABZt_c_e",
"name":"4-aminobenzoate transport",
"metabolites":{
"4abz_c":-1,
"4abz_e":1
},
"lower_bound":-1000,
"upper_bound":1000,
"gene_reaction_rule":"",
"subsystem":"Transport",
"notes":{
"yeastgem76.reaction":"r_1605",
"yeastkegg_id":"r_1605"
},
"annotation":{
"sbo":"SBO:0000185"
}
},
{
"id":"4ABZt_c_m",
"name":"4-aminobenzoate transport",
"metabolites":{
"4abz_c":-1,
"4abz_m":1
},
"lower_bound":-1000,
"upper_bound":1000,
"gene_reaction_rule":"",
"subsystem":"Transport",
"notes":{
"yeastgem76.reaction":"r_1606",
"yeastkegg_id":"r_1606"
},
"annotation":{
"sbo":"SBO:0000185"
}
},
{
"id":"4ABUTNt_c_m",
"name":"4-aminobutanal transport",
"metabolites":{
"4abutn_c":-1,
"4abutn_m":1
},
"lower_bound":-1000,
"upper_bound":1000,
"gene_reaction_rule":"",
"subsystem":"Transport",
"notes":{
"yeastgem76.reaction":"r_1607",
"yeastkegg_id":"r_1607"
},
"annotation":{
"sbo":"SBO:0000185"
}
},
{
"id":"4ABUTt_c_m",
"name":"4-aminobutyrate transport",
"metabolites":{
"4abut_c":-1,
"4abut_m":1
},
"lower_bound":-1000,
"upper_bound":1000,
"gene_reaction_rule":"",
"subsystem":"Transport",
"notes":{
"yeastgem76.reaction":"r_1608",
"yeastkegg_id":"r_1608"
},
"annotation":{
"sbo":"SBO:0000185"
}
},
{
"id":"4H2OGLTt_c_m",
"name":"4-hydroxy-2-oxoglutarate transport",
"metabolites":{
"4h2oglt_c":-1,
"4h2oglt_m":1
},
"lower_bound":-1000,
"upper_bound":1000,
"gene_reaction_rule":"",
"subsystem":"Transport",
"notes":{
"yeastgem76.reaction":"r_1609",
"yeastkegg_id":"r_1609"
},
"annotation":{
"sbo":"SBO:0000185"
}
},
{
"id":"4H2OGLTt_c_x",
"name":"4-hydroxy-2-oxoglutarate transport",
"metabolites":{
"4h2oglt_c":-1,
"4h2oglt_x":1
},
"lower_bound":-1000,
"upper_bound":1000,
"gene_reaction_rule":"",
"subsystem":"Transport",
"notes":{
"yeastgem76.reaction":"r_1610",
"yeastkegg_id":"r_1610"
},
"annotation":{
"sbo":"SBO:0000185"
}
},
{
"id":"4HBZt_c_m",
"name":"4-hydroxybenzoate transport",
"metabolites":{
"4hbz_c":-1,
"4hbz_m":1
},
"lower_bound":-1000,
"upper_bound":1000,
"gene_reaction_rule":"",
"subsystem":"Transport",
"notes":{
"yeastgem76.reaction":"r_1611",
"yeastkegg_id":"r_1611"
},
"annotation":{
"sbo":"SBO:0000185"
}
},
{
"id":"NTD7pp_c",
"name":"5'-nucleotidase (AMP)",
"metabolites":{
"adn_c":1,
"amp_c":-1,
"h2o_c":-1,
"pi_c":1
},
"lower_bound":0,
"upper_bound":1000,
"gene_reaction_rule":"",
"subsystem":"Purine metabolism",
"notes":{
"yeastgem76.reaction":"r_1613",
"yeastkegg_id":"r_1613"
},
"annotation":{
"ec-code":"3.1.3.5",
"kegg.reaction":"R00183",
"sbo":"SBO:0000176"
}
},
{
"id":"NTD6pp_c",
"name":"5'-nucleotidase (dAMP)",
"metabolites":{
"dad_2_c":1,
"damp_c":-1,
"h2o_c":-1,
"pi_c":1
},
"lower_bound":0,
"upper_bound":1000,
"gene_reaction_rule":"",
"subsystem":"Purine metabolism",
"notes":{
"yeastgem76.reaction":"r_1614",
"yeastkegg_id":"r_1614"
},
"annotation":{
"ec-code":"3.1.3.5",
"kegg.reaction":"R02088",
"sbo":"SBO:0000176"
}
},
{
"id":"NTD3pp_c",
"name":"5'-nucleotidase (dCMP)",
"metabolites":{
"dcmp_c":-1,
"dcyt_c":1,
"h2o_c":-1,
"pi_c":1
},
"lower_bound":0,
"upper_bound":1000,
"gene_reaction_rule":"",
"subsystem":"Purine metabolism",
"notes":{
"yeastgem76.reaction":"r_1615",
"yeastkegg_id":"r_1615"
},
"annotation":{
"ec-code":"3.1.3.5",
"kegg.reaction":"R01664",
"sbo":"SBO:0000176"
}
},
{
"id":"NTD8_c",
"name":"5'-nucleotidase (dGMP)",
"metabolites":{
"dgmp_c":-1,
"dgsn_c":1,
"h2o_c":-1,
"pi_c":1
},
"lower_bound":0,
"upper_bound":1000,
"gene_reaction_rule":"",
"subsystem":"Purine metabolism",
"notes":{
"yeastgem76.reaction":"r_1616",
"yeastkegg_id":"r_1616"
},
"annotation":{
"ec-code":"3.1.3.5",
"kegg.reaction":"R01968",
"sbo":"SBO:0000176"
}
},
{
"id":"NTD5_c",
"name":"5'-nucleotidase (dTMP)",
"metabolites":{
"dtmp_c":-1,
"h2o_c":-1,
"pi_c":1,
"thymd_c":1
},
"lower_bound":0,
"upper_bound":1000,
"gene_reaction_rule":"",
"subsystem":"Purine metabolism",
"notes":{
"yeastgem76.reaction":"r_1617",
"yeastkegg_id":"r_1617"
},
"annotation":{
"ec-code":"3.1.3.5",
"kegg.reaction":"R01569",
"sbo":"SBO:0000176"
}
},
{
"id":"NTD1pp_c",
"name":"5'-nucleotidase (dUMP)",
"metabolites":{
"dump_c":-1,
"duri_c":1,
"h2o_c":-1,
"pi_c":1
},
"lower_bound":0,
"upper_bound":1000,
"gene_reaction_rule":"",
"subsystem":"Purine metabolism",
"notes":{
"yeastgem76.reaction":"r_1618",
"yeastkegg_id":"r_1618"
},
"annotation":{
"ec-code":"3.1.3.5",
"kegg.reaction":"R02102",
"sbo":"SBO:0000176"
}
},
{
"id":"NTD10pp_c",
"name":"5'-nucleotidase (XMP)",
"metabolites":{
"h2o_c":-1,
"pi_c":1,
"xmp_c":-1,
"xtsn_c":1
},
"lower_bound":0,
"upper_bound":1000,
"gene_reaction_rule":"",
"subsystem":"Purine metabolism",
"notes":{
"yeastgem76.reaction":"r_1620",
"yeastkegg_id":"r_1620"
},
"annotation":{
"ec-code":"3.1.3.5",
"kegg.reaction":"R02719",
"sbo":"SBO:0000176"
}
},
{
"id":"EX_5aop_e",
"name":"5-aminolevulinate exchange",
"metabolites":{
"5aop_e":-1
},
"lower_bound":0,
"upper_bound":1000,
"gene_reaction_rule":"",
"subsystem":"Exchange",
"notes":{
"yeastgem76.reaction":"r_1621",
"yeastkegg_id":"r_1621"
},
"annotation":{
"sbo":"SBO:0000627"
}
},
{
"id":"5AOPt_c_m",
"name":"5-aminolevulinate transport",
"metabolites":{
"5aop_c":-1,
"5aop_m":1
},
"lower_bound":-1000,
"upper_bound":1000,
"gene_reaction_rule":"",
"subsystem":"Transport",
"notes":{
"yeastgem76.reaction":"r_1622",
"yeastkegg_id":"r_1622"
},
"annotation":{
"sbo":"SBO:0000185"
}
},
{
"id":"FTHFCL_m",
"name":"5-formethyltetrahydrofolate cyclo-ligase",
"metabolites":{
"5fthf_m":-1,
"adp_m":1,
"atp_m":-1,
"methf_m":1,
"pi_m":1
},
"lower_bound":0,
"upper_bound":1000,
"gene_reaction_rule":"rt4194",
"subsystem":"Folate metabolism",
"notes":{
"yeastgem76.reaction":"r_1623",
"yeastkegg_id":"r_1623"
},
"annotation":{
"ec-code":"6.3.3.2",
"kegg.reaction":"R02301",
"sbo":"SBO:0000176"
}
},
{
"id":"FTHFI_c",
"name":"5-formyltetrahydrofolate:10-formyltetrahydrofolate isomerase",
"metabolites":{
"10fthf_c":1,
"5fthf_c":-1,
"adp_c":1,
"atp_c":-1,
"h2o_c":-1,
"h_c":1,
"pi_c":1
},
"lower_bound":0,
"upper_bound":1000,
"gene_reaction_rule":"rt4194",
"subsystem":"Folate metabolism",
"notes":{
"yeastgem76.reaction":"r_1624",
"yeastkegg_id":"r_1624"
},
"annotation":{
"sbo":"SBO:0000176"
}
},
{
"id":"EX_5fthf_e",
"name":"5-formyltetrahydrofolic acid exchange",
"metabolites":{
"5fthf_e":-1
},
"lower_bound":0,
"upper_bound":1000,
"gene_reaction_rule":"",
"subsystem":"Exchange",
"notes":{
"yeastgem76.reaction":"r_1625",
"yeastkegg_id":"r_1625"
},
"annotation":{
"sbo":"SBO:0000627"
}
},
{
"id":"EX_dann_e",
"name":"7,8-diaminononanoate exchange",
"metabolites":{
"dann_e":-1
},
"lower_bound":0,
"upper_bound":1000,
"gene_reaction_rule":"",
"subsystem":"Exchange",
"notes":{
"yeastgem76.reaction":"r_1627",
"yeastkegg_id":"r_1627"
},
"annotation":{
"sbo":"SBO:0000627"
}
},
{
"id":"DANNt_c_e",
"name":"7,8-diaminononanoate transport",
"metabolites":{
"dann_c":1,
"dann_e":-1
},
"lower_bound":-1000,
"upper_bound":1000,
"gene_reaction_rule":"",
"subsystem":"Transport",
"notes":{
"yeastgem76.reaction":"r_1628",
"yeastkegg_id":"r_1628"
},
"annotation":{
"sbo":"SBO:0000185"
}
},
{
"id":"EX_8aonn_e",
"name":"8-amino-7-oxononanoate exchange",
"metabolites":{
"8aonn_e":-1
},
"lower_bound":0,
"upper_bound":1000,
"gene_reaction_rule":"",
"subsystem":"Exchange",
"notes":{
"yeastgem76.reaction":"r_1629",
"yeastkegg_id":"r_1629"
},
"annotation":{
"sbo":"SBO:0000627"
}
},
{
"id":"EX_xan_e",
"name":"9H-xanthine exchange",
"metabolites":{
"xan_e":-1
},
"lower_bound":0,
"upper_bound":1000,
"gene_reaction_rule":"",
"subsystem":"Exchange",
"notes":{
"yeastgem76.reaction":"r_1630",
"yeastkegg_id":"r_1630"
},
"annotation":{
"sbo":"SBO:0000627"
}
},
{
"id":"EX_acald_e",
"name":"acetaldehyde exchange",
"metabolites":{
"acald_e":-1
},
"lower_bound":0,
"upper_bound":1000,
"gene_reaction_rule":"",
"subsystem":"Exchange",
"notes":{
"yeastgem76.reaction":"r_1631",
"yeastkegg_id":"r_1631"
},
"annotation":{
"sbo":"SBO:0000627"
}
},
{
"id":"ACALDt_c_m",
"name":"acetaldehyde transport",
"metabolites":{
"acald_c":1,
"acald_m":-1
},
"lower_bound":0.0,
"upper_bound":0.0,
"gene_reaction_rule":"",
"subsystem":"Transport",
"notes":{
"notes":"shutdown acetaldehyde transport to mitochondria to prevent cycling. no ethanol or acetaldehyde secretion observed in vivo (PMID:26479039,27678117,25888986)",
"yeastgem76.reaction":"r_1632",
"yeastkegg_id":"r_1632"
},
"annotation":{
"sbo":"SBO:0000185"
}
},
{
"id":"ACALDt_c_e",
"name":"acetaldehyde transport",
"metabolites":{
"acald_c":1,
"acald_e":-1
},
"lower_bound":-1000,
"upper_bound":1000,
"gene_reaction_rule":"",
"subsystem":"Transport",
"notes":{
"yeastgem76.reaction":"r_1633",
"yeastkegg_id":"r_1633"
},
"annotation":{
"sbo":"SBO:0000185"
}
},
{
"id":"EX_ac_e",
"name":"acetate exchange",
"metabolites":{
"ac_e":-1
},
"lower_bound":0,
"upper_bound":1000,
"gene_reaction_rule":"",
"subsystem":"Exchange",
"notes":{
"yeastgem76.reaction":"r_1634",
"yeastkegg_id":"r_1634"
},
"annotation":{
"sbo":"SBO:0000627"
}
},
{
"id":"ACt_c_n",
"name":"acetate transport",
"metabolites":{
"ac_c":-1,
"ac_n":1
},
"lower_bound":-1000,
"upper_bound":1000,
"gene_reaction_rule":"",
"subsystem":"Transport",
"notes":{
"yeastgem76.reaction":"r_1635",
"yeastkegg_id":"r_1635"
},
"annotation":{
"sbo":"SBO:0000185"
}
},
{
"id":"ACCOAt_c_n",
"name":"acetyl-CoA transport",
"metabolites":{
"accoa_c":-1,
"accoa_n":1
},
"lower_bound":-1000,
"upper_bound":1000,
"gene_reaction_rule":"",
"subsystem":"Transport",
"notes":{
"yeastgem76.reaction":"r_1637",
"yeastkegg_id":"r_1637"
},
"annotation":{
"sbo":"SBO:0000185"
}
},
{
"id":"ACRNt_c_x",
"name":"acetylcarnitine transport",
"metabolites":{
"acrn_c":1,
"acrn_x":-1
},
"lower_bound":0,
"upper_bound":1000,
"gene_reaction_rule":"",
"subsystem":"Transport",
"notes":{
"yeastgem76.reaction":"r_1638",
"yeastkegg_id":"r_1638"
},
"annotation":{
"sbo":"SBO:0000185"
}
},
{
"id":"EX_ade_e",
"name":"adenine exchange",
"metabolites":{
"ade_e":-1
},
"lower_bound":0,
"upper_bound":1000,
"gene_reaction_rule":"",
"subsystem":"Exchange",
"notes":{
"yeastgem76.reaction":"r_1639",
"yeastkegg_id":"r_1639"
},
"annotation":{
"sbo":"SBO:0000627"
}
},
{
"id":"ADEt_c_m",
"name":"adenine transport",
"metabolites":{
"ade_c":-1,
"ade_m":1
},
"lower_bound":-1000,
"upper_bound":1000,
"gene_reaction_rule":"",
"subsystem":"Transport",
"notes":{
"yeastgem76.reaction":"r_1640",
"yeastkegg_id":"r_1640"
},
"annotation":{
"sbo":"SBO:0000185"
}
},
{
"id":"EX_pap_e",
"name":"adenosine 3',5'-bismonophosphate exchange",
"metabolites":{
"pap_e":-1
},
"lower_bound":0,
"upper_bound":1000,
"gene_reaction_rule":"",
"subsystem":"Exchange",
"notes":{
"yeastgem76.reaction":"r_1641",
"yeastkegg_id":"r_1641"
},
"annotation":{
"sbo":"SBO:0000627"
}
},
{
"id":"PAPt_c_m",
"name":"adenosine 3',5'-bisphosphate transport",
"metabolites":{
"pap_c":-1,
"pap_m":1
},
"lower_bound":-1000,
"upper_bound":1000,
"gene_reaction_rule":"",
"subsystem":"Transport",
"notes":{
"yeastgem76.reaction":"r_1642",
"yeastkegg_id":"r_1642"
},
"annotation":{
"sbo":"SBO:0000185"
}
},
{
"id":"EX_adn_e",
"name":"adenosine exchange",
"metabolites":{
"adn_e":-1
},
"lower_bound":0,
"upper_bound":1000,
"gene_reaction_rule":"",
"subsystem":"Exchange",
"notes":{
"yeastgem76.reaction":"r_1643",
"yeastkegg_id":"r_1643"
},
"annotation":{
"sbo":"SBO:0000627"
}
},
{
"id":"ADPt_c_n",
"name":"ADP transport",
"metabolites":{
"adp_c":-1,
"adp_n":1
},
"lower_bound":-1000,
"upper_bound":1000,
"gene_reaction_rule":"",
"subsystem":"Transport",
"notes":{
"yeastgem76.reaction":"r_1644",
"yeastkegg_id":"r_1644"
},
"annotation":{
"sbo":"SBO:0000185"
}
},
{
"id":"ADPt_c_r",
"name":"ADP transport",
"metabolites":{
"adp_c":-1,
"adp_r":1
},
"lower_bound":-1000,
"upper_bound":1000,
"gene_reaction_rule":"",
"subsystem":"Transport",
"notes":{
"yeastgem76.reaction":"r_1645",
"yeastkegg_id":"r_1645"
},
"annotation":{
"sbo":"SBO:0000185"
}
},
{
"id":"AKGt_c_x",
"name":"AKG transporter",
"metabolites":{
"akg_c":-1,
"akg_x":1
},
"lower_bound":-1000,
"upper_bound":1000,
"gene_reaction_rule":"",
"subsystem":"Transport",
"notes":{
"yeastgem76.reaction":"r_1647",
"yeastkegg_id":"r_1647"
},
"annotation":{
"sbo":"SBO:0000185"
}
},
{
"id":"EX_alltt_e",
"name":"allantoate exchange",
"metabolites":{
"alltt_e":-1
},
"lower_bound":0,
"upper_bound":1000,
"gene_reaction_rule":"",
"subsystem":"Exchange",
"notes":{
"yeastgem76.reaction":"r_1648",
"yeastkegg_id":"r_1648"
},
"annotation":{
"sbo":"SBO:0000627"
}
},
{
"id":"EX_alltn_e",
"name":"allantoin exchange",
"metabolites":{
"alltn_e":-1
},
"lower_bound":0,
"upper_bound":1000,
"gene_reaction_rule":"",
"subsystem":"Exchange",
"notes":{
"yeastgem76.reaction":"r_1649",
"yeastkegg_id":"r_1649"
},
"annotation":{
"sbo":"SBO:0000627"
}
},
{
"id":"EX_tre_e",
"name":"alpha,alpha-trehalose exchange",
"metabolites":{
"tre_e":-1
},
"lower_bound":0,
"upper_bound":1000,
"gene_reaction_rule":"",
"subsystem":"Exchange",
"notes":{
"yeastgem76.reaction":"r_1650",
"yeastkegg_id":"r_1650"
},
"annotation":{
"sbo":"SBO:0000627"
}
},
{
"id":"EX_gam6p_e",
"name":"alpha-D-glucosamine 6-phosphate exchange",
"metabolites":{
"gam6p_e":-1
},
"lower_bound":0,
"upper_bound":1000,
"gene_reaction_rule":"",
"subsystem":"Exchange",
"notes":{
"yeastgem76.reaction":"r_1651",
"yeastkegg_id":"r_1651"
},
"annotation":{
"sbo":"SBO:0000627"
}
},
{
"id":"EX_nh4_e",
"name":"ammonium exchange",
"metabolites":{
"nh4_e":-1
},
"lower_bound":-1000,
"upper_bound":1000,
"gene_reaction_rule":"",
"subsystem":"Exchange",
"notes":{
"yeastgem76.reaction":"r_1654",
"yeastkegg_id":"r_1654"
},
"annotation":{
"sbo":"SBO:0000627"
}
},
{
"id":"AMPt_c_n",
"name":"AMP transport",
"metabolites":{
"amp_c":1,
"amp_n":-1
},
"lower_bound":-1000,
"upper_bound":1000,
"gene_reaction_rule":"",
"subsystem":"Transport",
"notes":{
"yeastgem76.reaction":"r_1656",
"yeastkegg_id":"r_1656"
},
"annotation":{
"sbo":"SBO:0000185"
}
},
{
"id":"ARGtps_m",
"name":"arginine transport",
"metabolites":{
"arg__L_c":-1,
"arg__L_m":1,
"h_c":-1,
"h_m":1
},
"lower_bound":0,
"upper_bound":1000,
"gene_reaction_rule":"",
"subsystem":"Transport",
"notes":{
"yeastgem76.reaction":"r_1657",
"yeastkegg_id":"r_1657"
},
"annotation":{
"sbo":"SBO:0000185"
}
},
{
"id":"ASNt_c_m",
"name":"asparagine transport",
"metabolites":{
"asn__L_c":-1,
"asn__L_m":1
},
"lower_bound":0,
"upper_bound":1000,
"gene_reaction_rule":"",
"subsystem":"Transport",
"notes":{
"yeastgem76.reaction":"r_1658",
"yeastkegg_id":"r_1658"
},
"annotation":{
"sbo":"SBO:0000185"
}
},
{
"id":"ASPGLUt_c_x",
"name":"aspartate-glutamate transporter",
"metabolites":{
"asp__L_c":-1,
"asp__L_x":1,
"glu__L_c":1,
"glu__L_x":-1
},
"lower_bound":-1000,
"upper_bound":1000,
"gene_reaction_rule":"",
"subsystem":"Transport",
"notes":{
"yeastgem76.reaction":"r_1659",
"yeastkegg_id":"r_1659"
},
"annotation":{
"sbo":"SBO:0000185"
}
},
{
"id":"ATPt_c_n",
"name":"ATP diffusion",
"metabolites":{
"atp_c":-1,
"atp_n":1
},
"lower_bound":-1000,
"upper_bound":1000,
"gene_reaction_rule":"",
"subsystem":"Transport",
"notes":{
"yeastgem76.reaction":"r_1660",
"yeastkegg_id":"r_1660"
},
"annotation":{
"sbo":"SBO:0000185"
}
},
{
"id":"ATPt_c_r",
"name":"ATP transport",
"metabolites":{
"atp_c":-1,
"atp_r":1
},
"lower_bound":-1000,
"upper_bound":1000,
"gene_reaction_rule":"",
"subsystem":"Transport",
"notes":{
"yeastgem76.reaction":"r_1661",
"yeastkegg_id":"r_1661"
},
"annotation":{
"sbo":"SBO:0000185"
}
},
{
"id":"EX_hco3_e",
"name":"bicarbonate exchange",
"metabolites":{
"hco3_e":-1
},
"lower_bound":0,
"upper_bound":1000,
"gene_reaction_rule":"",
"subsystem":"Exchange",
"notes":{
"yeastgem76.reaction":"r_1663",
"yeastkegg_id":"r_1663"
},
"annotation":{
"sbo":"SBO:0000627"
}
},
{
"id":"HCO3E_m",
"name":"bicarbonate formation",
"metabolites":{
"co2_m":-1,
"h2o_m":-1,
"h_m":1,
"hco3_m":1
},
"lower_bound":-1000,
"upper_bound":1000,
"gene_reaction_rule":"",
"subsystem":"Nitrogen metabolism",
"notes":{
"yeastgem76.reaction":"r_1664",
"yeastkegg_id":"r_1664"
},
"annotation":{
"ec-code":"4.2.1.1",
"kegg.reaction":"R10092",
"sbo":"SBO:0000176"
}
},
{
"id":"HCO3E_n",
"name":"bicarbonate formation",
"metabolites":{
"co2_n":-1,
"h2o_n":-1,
"h_n":1,
"hco3_n":1
},
"lower_bound":-1000,
"upper_bound":1000,
"gene_reaction_rule":"",
"subsystem":"Nitrogen metabolism",
"notes":{
"yeastgem76.reaction":"r_1665",
"yeastkegg_id":"r_1665"
},
"annotation":{
"ec-code":"4.2.1.1",
"kegg.reaction":"R10092",
"sbo":"SBO:0000176"
}
},
{
"id":"HCO3E_c",
"name":"bicarbonate formation",
"metabolites":{
"co2_c":-1,
"h2o_c":-1,
"h_c":1,
"hco3_c":1
},
"lower_bound":-1000,
"upper_bound":1000,
"gene_reaction_rule":"rt4213",
"subsystem":"Nitrogen metabolism",
"notes":{
"yeastgem76.reaction":"r_1667",
"yeastkegg_id":"r_1667"
},
"annotation":{
"ec-code":"4.2.1.1",
"kegg.reaction":"R10092",
"sbo":"SBO:0000176"
}
},
{
"id":"HCO3E_e",
"name":"bicarbonate formation",
"metabolites":{
"co2_e":-1,
"h2o_e":-1,
"h_e":1,
"hco3_e":1
},
"lower_bound":-1000,
"upper_bound":1000,
"gene_reaction_rule":"",
"subsystem":"Nitrogen metabolism",
"notes":{
"yeastgem76.reaction":"r_1668",
"yeastkegg_id":"r_1668"
},
"annotation":{
"ec-code":"4.2.1.1",
"kegg.reaction":"R10092",
"sbo":"SBO:0000176"
}
},
{
"id":"HCO3t_c_n",
"name":"bicarbonate transport",
"metabolites":{
"hco3_c":-1,
"hco3_n":1
},
"lower_bound":0.0,
"upper_bound":0.0,
"gene_reaction_rule":"",
"subsystem":"Transport",
"notes":{
"notes":"shutdown hco3 transport to nucleus to prevent cycling",
"yeastgem76.reaction":"r_1669",
"yeastkegg_id":"r_1669"
},
"annotation":{
"sbo":"SBO:0000185"
}
},
{
"id":"EX_co2_e",
"name":"carbon dioxide exchange",
"metabolites":{
"co2_e":-1
},
"lower_bound":0,
"upper_bound":1000,
"gene_reaction_rule":"",
"subsystem":"Exchange",
"notes":{
"yeastgem76.reaction":"r_1672",
"yeastkegg_id":"r_1672"
},
"annotation":{
"sbo":"SBO:0000627"
}
},
{
"id":"CRNt_c_x",
"name":"carnitine transport",
"metabolites":{
"crn_c":-1,
"crn_x":1
},
"lower_bound":0,
"upper_bound":1000,
"gene_reaction_rule":"",
"subsystem":"Transport",
"notes":{
"yeastgem76.reaction":"r_1673",
"yeastkegg_id":"r_1673"
},
"annotation":{
"sbo":"SBO:0000185"
}
},
{
"id":"CRNCARt_c_x",
"name":"carnitine-acetylcarnitine carrier",
"metabolites":{
"acrn_c":1,
"acrn_x":-1,
"crn_c":-1,
"crn_x":1
},
"lower_bound":0,
"upper_bound":1000,
"gene_reaction_rule":"",
"subsystem":"Transport",
"notes":{
"yeastgem76.reaction":"r_1674",
"yeastkegg_id":"r_1674"
},
"annotation":{
"sbo":"SBO:0000185"
}
},
{
"id":"CDPt_c_n",
"name":"CDP transport",
"metabolites":{
"cdp_c":-1,
"cdp_n":1
},
"lower_bound":-1000,
"upper_bound":1000,
"gene_reaction_rule":"",
"subsystem":"Transport",
"notes":{
"yeastgem76.reaction":"r_1675",
"yeastkegg_id":"r_1675"
},
"annotation":{
"sbo":"SBO:0000185"
}
},
{
"id":"EX_chol_e",
"name":"choline exchange",
"metabolites":{
"chol_e":-1
},
"lower_bound":0,
"upper_bound":1000,
"gene_reaction_rule":"",
"subsystem":"Exchange",
"notes":{
"yeastgem76.reaction":"r_1683",
"yeastkegg_id":"r_1683"
},
"annotation":{
"sbo":"SBO:0000627"
}
},
{
"id":"CHOLt_c_en",
"name":"choline transport",
"metabolites":{
"chol_c":1,
"chol_en":-1
},
"lower_bound":-1000,
"upper_bound":1000,
"gene_reaction_rule":"",
"subsystem":"Transport",
"notes":{
"yeastgem76.reaction":"r_1684",
"yeastkegg_id":"r_1684"
},
"annotation":{
"sbo":"SBO:0000185"
}
},
{
"id":"CHRPL_c",
"name":"chorismate pyruvate lyase",
"metabolites":{
"4hbz_c":1,
"chor_c":-1,
"pyr_c":1
},
"lower_bound":0,
"upper_bound":1000,
"gene_reaction_rule":"",
"subsystem":"Ubiquinone biosynthesis",
"notes":{
"yeastgem76.reaction":"r_1685",
"yeastkegg_id":"r_1685"
},
"annotation":{
"ec-code":"4.1.3.40",
"kegg.reaction":"R01302",
"sbo":"SBO:0000176"
}
},
{
"id":"CITt_c_e",
"name":"citrate transport",
"metabolites":{
"cit_c":1,
"cit_e":-1
},
"lower_bound":-1000,
"upper_bound":1000,
"gene_reaction_rule":"",
"subsystem":"Transport",
"notes":{
"yeastgem76.reaction":"r_1686",
"yeastkegg_id":"r_1686"
},
"annotation":{
"sbo":"SBO:0000185"
}
},
{
"id":"EX_cit_e",
"name":"citrate(3-) exchange",
"metabolites":{
"cit_e":-1
},
"lower_bound":0,
"upper_bound":1000,
"gene_reaction_rule":"",
"subsystem":"Exchange",
"notes":{
"yeastgem76.reaction":"r_1687",
"yeastkegg_id":"r_1687"
},
"annotation":{
"sbo":"SBO:0000627"
}
},
{
"id":"CITICTta_x",
"name":"citrate/isocitrate antiport",
"metabolites":{
"cit_c":-1,
"cit_x":1,
"icit_c":1,
"icit_x":-1
},
"lower_bound":-1000,
"upper_bound":1000,
"gene_reaction_rule":"",
"subsystem":"Transport",
"notes":{
"yeastgem76.reaction":"r_1688",
"yeastkegg_id":"r_1688"
},
"annotation":{
"sbo":"SBO:0000185"
}
},
{
"id":"CITMALta_x",
"name":"citrate/malate antiport",
"metabolites":{
"cit_c":1,
"cit_x":-1,
"mal__L_c":-1,
"mal__L_x":1
},
"lower_bound":0.0,
"upper_bound":0.0,
"gene_reaction_rule":"",
"subsystem":"Transport",
"notes":{
"yeastgem76.reaction":"r_1689",
"yeastkegg_id":"r_1689"
},
"annotation":{
"sbo":"SBO:0000185"
}
},
{
"id":"CMPN_c",
"name":"CMP nucleosidase",
"metabolites":{
"cmp_c":-1,
"csn_c":1,
"h2o_c":-1,
"r5p_c":1
},
"lower_bound":0,
"upper_bound":1000,
"gene_reaction_rule":"",
"subsystem":"Pyrimidine metabolism",
"notes":{
"yeastgem76.reaction":"r_1690",
"yeastkegg_id":"r_1690"
},
"annotation":{
"ec-code":"3.2.2.10",
"kegg.reaction":"R00510",
"sbo":"SBO:0000176"
}
},
{
"id":"CO2t_c_r",
"name":"CO2 transport",
"metabolites":{
"co2_c":-1,
"co2_r":1
},
"lower_bound":-1000,
"upper_bound":1000,
"gene_reaction_rule":"",
"subsystem":"Transport",
"notes":{
"yeastgem76.reaction":"r_1691",
"yeastkegg_id":"r_1691"
},
"annotation":{
"sbo":"SBO:0000185"
}
},
{
"id":"CO2t_c_n",
"name":"CO2 transport",
"metabolites":{
"co2_c":1,
"co2_n":-1
},
"lower_bound":-1000,
"upper_bound":1000,
"gene_reaction_rule":"",
"subsystem":"Transport",
"notes":{
"yeastgem76.reaction":"r_1694",
"yeastkegg_id":"r_1694"
},
"annotation":{
"sbo":"SBO:0000185"
}
},
{
"id":"CO2t_c_x",
"name":"CO2 transport",
"metabolites":{
"co2_c":-1,
"co2_x":1
},
"lower_bound":-1000,
"upper_bound":1000,
"gene_reaction_rule":"",
"subsystem":"Transport",
"notes":{
"yeastgem76.reaction":"r_1695",
"yeastkegg_id":"r_1695"
},
"annotation":{
"sbo":"SBO:0000185"
}
},
{
"id":"CO2t_c_m",
"name":"CO2 transport",
"metabolites":{
"co2_c":-1,
"co2_m":1
},
"lower_bound":-1000,
"upper_bound":1000,
"gene_reaction_rule":"",
"subsystem":"Transport",
"notes":{
"yeastgem76.reaction":"r_1696",
"yeastkegg_id":"r_1696"
},
"annotation":{
"sbo":"SBO:0000185"
}
},
{
"id":"CO2t_c_e",
"name":"CO2 transport",
"metabolites":{
"co2_c":-1,
"co2_e":1
},
"lower_bound":-1000,
"upper_bound":1000,
"gene_reaction_rule":"",
"subsystem":"Transport",
"notes":{
"yeastgem76.reaction":"r_1697",
"yeastkegg_id":"r_1697"
},
"annotation":{
"sbo":"SBO:0000185"
}
},
{
"id":"COAt_c_r",
"name":"coenzyme A transport",
"metabolites":{
"coa_c":-1,
"coa_r":1
},
"lower_bound":-1000,
"upper_bound":1000,
"gene_reaction_rule":"",
"subsystem":"Transport",
"notes":{
"yeastgem76.reaction":"r_1698",
"yeastkegg_id":"r_1698"
},
"annotation":{
"sbo":"SBO:0000185"
}
},
{
"id":"COAt_c_n",
"name":"coenzyme A transport",
"metabolites":{
"coa_c":-1,
"coa_n":1
},
"lower_bound":-1000,
"upper_bound":1000,
"gene_reaction_rule":"",
"subsystem":"Transport",
"notes":{
"yeastgem76.reaction":"r_1699",
"yeastkegg_id":"r_1699"
},
"annotation":{
"sbo":"SBO:0000185"
}
},
{
"id":"COAt_c_x",
"name":"coenzyme A transport",
"metabolites":{
"coa_c":1,
"coa_x":-1
},
"lower_bound":-1000,
"upper_bound":1000,
"gene_reaction_rule":"",
"subsystem":"Transport",
"notes":{
"yeastgem76.reaction":"r_1700",
"yeastkegg_id":"r_1700"
},
"annotation":{
"sbo":"SBO:0000185"
}
},
{
"id":"EX_cytd_e",
"name":"cytidine exchange",
"metabolites":{
"cytd_e":-1
},
"lower_bound":0,
"upper_bound":1000,
"gene_reaction_rule":"",
"subsystem":"Exchange",
"notes":{
"yeastgem76.reaction":"r_1702",
"yeastkegg_id":"r_1702"
},
"annotation":{
"sbo":"SBO:0000627"
}
},
{
"id":"CYTK1_c",
"name":"cytidylate kinase (CMP)",
"metabolites":{
"adp_c":1,
"atp_c":-1,
"cdp_c":1,
"cmp_c":-1
},
"lower_bound":0,
"upper_bound":1000,
"gene_reaction_rule":"",
"subsystem":"Pyrimidine metabolism",
"notes":{
"yeastgem76.reaction":"r_1703",
"yeastkegg_id":"r_1703"
},
"annotation":{
"ec-code":"2.7.4.14",
"kegg.reaction":"R00512",
"sbo":"SBO:0000176"
}
},
{
"id":"CYTK2_c",
"name":"cytidylate kinase (dCMP)",
"metabolites":{
"adp_c":1,
"atp_c":-1,
"dcdp_c":1,
"dcmp_c":-1
},
"lower_bound":-1000,
"upper_bound":1000,
"gene_reaction_rule":"",
"subsystem":"Pyrimidine metabolism",
"notes":{
"yeastgem76.reaction":"r_1704",
"yeastkegg_id":"r_1704"
},
"annotation":{
"ec-code":"2.7.4.14",
"kegg.reaction":"R01665",
"sbo":"SBO:0000176"
}
},
{
"id":"EX_csn_e",
"name":"cytosine exchange",
"metabolites":{
"csn_e":-1
},
"lower_bound":0,
"upper_bound":1000,
"gene_reaction_rule":"",
"subsystem":"Exchange",
"notes":{
"yeastgem76.reaction":"r_1705",
"yeastkegg_id":"r_1705"
},
"annotation":{
"sbo":"SBO:0000627"
}
},
{
"id":"EX_arab__D_e",
"name":"D-arabinose exchange",
"metabolites":{
"arab__D_e":-1
},
"lower_bound":0,
"upper_bound":1000,
"gene_reaction_rule":"",
"subsystem":"Exchange",
"notes":{
"yeastgem76.reaction":"r_1706",
"yeastkegg_id":"r_1706"
},
"annotation":{
"sbo":"SBO:0000627"
}
},
{
"id":"ARABDt_c",
"name":"D-arabinose transport",
"metabolites":{
"arab__D_c":1,
"arab__D_e":-1
},
"lower_bound":-1000,
"upper_bound":1000,
"gene_reaction_rule":"",
"subsystem":"Transport",
"notes":{
"yeastgem76.reaction":"r_1707",
"yeastkegg_id":"r_1707"
},
"annotation":{
"sbo":"SBO:0000185"
}
},
{
"id":"E4Pt_c_m",
"name":"D-erythrose 4-phosphate transport",
"metabolites":{
"e4p_c":-1,
"e4p_m":1
},
"lower_bound":-1000,
"upper_bound":1000,
"gene_reaction_rule":"",
"subsystem":"Transport",
"notes":{
"yeastgem76.reaction":"r_1708",
"yeastkegg_id":"r_1708"
},
"annotation":{
"sbo":"SBO:0000185"
}
},
{
"id":"EX_fru_e",
"name":"D-fructose exchange",
"metabolites":{
"fru_e":-1
},
"lower_bound":0,
"upper_bound":1000,
"gene_reaction_rule":"",
"subsystem":"Exchange",
"notes":{
"yeastgem76.reaction":"r_1709",
"yeastkegg_id":"r_1709"
},
"annotation":{
"sbo":"SBO:0000627"
}
},
{
"id":"EX_gal_e",
"name":"D-galactose exchange",
"metabolites":{
"gal_e":-1
},
"lower_bound":0,
"upper_bound":1000,
"gene_reaction_rule":"",
"subsystem":"Exchange",
"notes":{
"yeastgem76.reaction":"r_1710",
"yeastkegg_id":"r_1710"
},
"annotation":{
"sbo":"SBO:0000627"
}
},
{
"id":"EX_galur_e",
"name":"D-galacturonate exchange",
"metabolites":{
"galur_e":-1
},
"lower_bound":0,
"upper_bound":1000,
"gene_reaction_rule":"",
"subsystem":"Exchange",
"notes":{
"yeastgem76.reaction":"r_1711",
"yeastkegg_id":"r_1711"
},
"annotation":{
"sbo":"SBO:0000627"
}
},
{
"id":"EX_sbt__D_e",
"name":"D-glucitol exchange",
"metabolites":{
"sbt__D_e":-1
},
"lower_bound":0,
"upper_bound":1000,
"gene_reaction_rule":"",
"subsystem":"Exchange",
"notes":{
"yeastgem76.reaction":"r_1712",
"yeastkegg_id":"r_1712"
},
"annotation":{
"sbo":"SBO:0000627"
}
},
{
"id":"GAM6Pt_c",
"name":"D-glucosamine 6-phosphate uniport",
"metabolites":{
"gam6p_c":1,
"gam6p_e":-1
},
"lower_bound":-1000,
"upper_bound":1000,
"gene_reaction_rule":"",
"subsystem":"Transport",
"notes":{
"yeastgem76.reaction":"r_1713",
"yeastkegg_id":"r_1713"
},
"annotation":{
"sbo":"SBO:0000185"
}
},
{
"id":"EX_glc__D_e",
"name":"D-glucose exchange",
"metabolites":{
"glc__D_e":-1
},
"lower_bound":-5.0,
"upper_bound":1000,
"gene_reaction_rule":"",
"subsystem":"Exchange",
"notes":{
"yeastgem76.reaction":"r_1714",
"yeastkegg_id":"r_1714"
},
"annotation":{
"sbo":"SBO:0000627"
}
},
{
"id":"EX_man_e",
"name":"D-mannose exchange",
"metabolites":{
"man_e":-1
},
"lower_bound":0,
"upper_bound":1000,
"gene_reaction_rule":"",
"subsystem":"Exchange",
"notes":{
"yeastgem76.reaction":"r_1715",
"yeastkegg_id":"r_1715"
},
"annotation":{
"sbo":"SBO:0000627"
}
},
{
"id":"EX_rib__D_e",
"name":"D-ribose exchange",
"metabolites":{
"rib__D_e":-1
},
"lower_bound":0,
"upper_bound":1000,
"gene_reaction_rule":"",
"subsystem":"Exchange",
"notes":{
"yeastgem76.reaction":"r_1716",
"yeastkegg_id":"r_1716"
},
"annotation":{
"sbo":"SBO:0000627"
}
},
{
"id":"SBTDt_c",
"name":"D-sorbitol transport",
"metabolites":{
"sbt__D_c":1,
"sbt__D_e":-1
},
"lower_bound":-1000,
"upper_bound":1000,
"gene_reaction_rule":"",
"subsystem":"Transport",
"notes":{
"yeastgem76.reaction":"r_1717",
"yeastkegg_id":"r_1717"
},
"annotation":{
"sbo":"SBO:0000185"
}
},
{
"id":"EX_xyl__D_e",
"name":"D-xylose exchange",
"metabolites":{
"xyl__D_e":-1
},
"lower_bound":0,
"upper_bound":1000,
"gene_reaction_rule":"",
"subsystem":"Exchange",
"notes":{
"yeastgem76.reaction":"r_1718",
"yeastkegg_id":"r_1718"
},
"annotation":{
"sbo":"SBO:0000627"
}
},
{
"id":"XYLt_c_e",
"name":"D-xylose transport",
"metabolites":{
"xyl__D_c":1,
"xyl__D_e":-1
},
"lower_bound":-1000,
"upper_bound":1000,
"gene_reaction_rule":"",
"subsystem":"Transport",
"notes":{
"yeastgem76.reaction":"r_1719",
"yeastkegg_id":"r_1719"
},
"annotation":{
"sbo":"SBO:0000185"
}
},
{
"id":"DADPt_c_n",
"name":"dADP transport",
"metabolites":{
"dadp_c":-1,
"dadp_n":1
},
"lower_bound":-1000,
"upper_bound":1000,
"gene_reaction_rule":"",
"subsystem":"Transport",
"notes":{
"yeastgem76.reaction":"r_1720",
"yeastkegg_id":"r_1720"
},
"annotation":{
"sbo":"SBO:0000185"
}
},
{
"id":"DCDPt_c_n",
"name":"dCDP transport",
"metabolites":{
"dcdp_c":-1,
"dcdp_n":1
},
"lower_bound":-1000,
"upper_bound":1000,
"gene_reaction_rule":"",
"subsystem":"Transport",
"notes":{
"yeastgem76.reaction":"r_1721",
"yeastkegg_id":"r_1721"
},
"annotation":{
"sbo":"SBO:0000185"
}
},
{
"id":"ATPHs_c",
"name":"ATP deamination",
"metabolites":{
"atp_c":-1,
"h2o_c":-1,
"h_c":-1,
"itp_c":1,
"nh4_c":1
},
"lower_bound":0,
"upper_bound":1000,
"gene_reaction_rule":"",
"subsystem":"Nucleotide metabolism",
"notes":{
"yeastgem76.reaction":"r_1722",
"yeastkegg_id":"r_1722"
},
"annotation":{
"ec-code":"3.5.4.18",
"kegg.reaction":"R00088",
"sbo":"SBO:0000176"
}
},
{
"id":"NTPDA2_c",
"name":"dATP deamination",
"metabolites":{
"datp_c":-1,
"ditp_c":1,
"h2o_c":-1,
"h_c":-1,
"nh4_c":1
},
"lower_bound":0,
"upper_bound":1000,
"gene_reaction_rule":"",
"subsystem":"Nucleotide metabolism",
"notes":{
"yeastgem76.reaction":"r_1723",
"yeastkegg_id":"r_1723"
},
"annotation":{
"ec-code":"3.5.4.-",
"sbo":"SBO:0000176"
}
},
{
"id":"NDPDA1_c",
"name":"ADP deamination",
"metabolites":{
"adp_c":-1,
"h2o_c":-1,
"h_c":-1,
"idp_c":1,
"nh4_c":1
},
"lower_bound":0,
"upper_bound":1000,
"gene_reaction_rule":"",
"subsystem":"Nucleotide metabolism",
"notes":{
"yeastgem76.reaction":"r_1724",
"yeastkegg_id":"r_1724"
},
"annotation":{
"ec-code":"3.5.4.7",
"kegg.reaction":"R00123",
"sbo":"SBO:0000176"
}
},
{
"id":"NDPDA2_c",
"name":"dADP deamination",
"metabolites":{
"dadp_c":-1,
"didp_c":1,
"h2o_c":-1,
"h_c":-1,
"nh4_c":1
},
"lower_bound":0,
"upper_bound":1000,
"gene_reaction_rule":"",
"subsystem":"Nucleotide metabolism",
"notes":{
"yeastgem76.reaction":"r_1725",
"yeastkegg_id":"r_1725"
},
"annotation":{
"ec-code":"3.5.4.-",
"sbo":"SBO:0000176"
}
},
{
"id":"DNADt_c_n",
"name":"deamino-NAD+ diffusion",
"metabolites":{
"dnad_c":-1,
"dnad_n":1
},
"lower_bound":-1000,
"upper_bound":1000,
"gene_reaction_rule":"",
"subsystem":"Transport",
"notes":{
"yeastgem76.reaction":"r_1726",
"yeastkegg_id":"r_1726"
},
"annotation":{
"sbo":"SBO:0000185"
}
},
{
"id":"EX_dca_e",
"name":"decanoate exchange",
"metabolites":{
"dca_e":-1
},
"lower_bound":0,
"upper_bound":1000,
"gene_reaction_rule":"",
"subsystem":"Exchange",
"notes":{
"yeastgem76.reaction":"r_1727",
"yeastkegg_id":"r_1727"
},
"annotation":{
"sbo":"SBO:0000627"
}
},
{
"id":"DADt_c_e",
"name":"deoxyadenosine transport",
"metabolites":{
"dad_2_c":1,
"dad_2_e":-1
},
"lower_bound":0,
"upper_bound":1000,
"gene_reaction_rule":"",
"subsystem":"Transport",
"notes":{
"yeastgem76.reaction":"r_1728",
"yeastkegg_id":"r_1728"
},
"annotation":{
"sbo":"SBO:0000185"
}
},
{
"id":"DADK_c",
"name":"deoxyadenylate kinase",
"metabolites":{
"adp_c":1,
"atp_c":-1,
"dadp_c":1,
"damp_c":-1
},
"lower_bound":-1000,
"upper_bound":1000,
"gene_reaction_rule":"rt3932",
"subsystem":"Purine metabolism",
"notes":{
"yeastgem76.reaction":"r_1729",
"yeastkegg_id":"r_1729"
},
"annotation":{
"ec-code":"2.7.4.3",
"kegg.reaction":"R01547",
"sbo":"SBO:0000176"
}
},
{
"id":"EX_dcyt_e",
"name":"deoxycytidine exchange",
"metabolites":{
"dcyt_e":-1
},
"lower_bound":0,
"upper_bound":1000,
"gene_reaction_rule":"",
"subsystem":"Exchange",
"notes":{
"yeastgem76.reaction":"r_1730",
"yeastkegg_id":"r_1730"
},
"annotation":{
"sbo":"SBO:0000627"
}
},
{
"id":"DCYTt_c_e",
"name":"deoxycytidine transport",
"metabolites":{
"dcyt_c":1,
"dcyt_e":-1
},
"lower_bound":0,
"upper_bound":1000,
"gene_reaction_rule":"",
"subsystem":"Transport",
"notes":{
"yeastgem76.reaction":"r_1731",
"yeastkegg_id":"r_1731"
},
"annotation":{
"sbo":"SBO:0000185"
}
},
{
"id":"DGSNt_c_e",
"name":"deoxyguanosine transport",
"metabolites":{
"dgsn_c":1,
"dgsn_e":-1
},
"lower_bound":0,
"upper_bound":1000,
"gene_reaction_rule":"",
"subsystem":"Transport",
"notes":{
"yeastgem76.reaction":"r_1732",
"yeastkegg_id":"r_1732"
},
"annotation":{
"sbo":"SBO:0000185"
}
},
{
"id":"DINt_c_e",
"name":"deoxyinosine transport",
"metabolites":{
"din_c":1,
"din_e":-1
},
"lower_bound":0,
"upper_bound":1000,
"gene_reaction_rule":"",
"subsystem":"Transport",
"notes":{
"yeastgem76.reaction":"r_1733",
"yeastkegg_id":"r_1733"
},
"annotation":{
"sbo":"SBO:0000185"
}
},
{
"id":"DURIK1_c",
"name":"deoxyuridine kinase (ATP:deoxyuridine)",
"metabolites":{
"adp_c":1,
"atp_c":-1,
"dump_c":1,
"duri_c":-1,
"h_c":1
},
"lower_bound":0,
"upper_bound":1000,
"gene_reaction_rule":"",
"subsystem":"Pyrimidine metabolism",
"notes":{
"yeastgem76.reaction":"r_1734",
"yeastkegg_id":"r_1734"
},
"annotation":{
"ec-code":"2.7.1.21",
"kegg.reaction":"R02099",
"sbo":"SBO:0000176"
}
},
{
"id":"DURIt_c_e",
"name":"deoxyuridine transport",
"metabolites":{
"duri_c":1,
"duri_e":-1
},
"lower_bound":0,
"upper_bound":1000,
"gene_reaction_rule":"",
"subsystem":"Transport",
"notes":{
"yeastgem76.reaction":"r_1735",
"yeastkegg_id":"r_1735"
},
"annotation":{
"sbo":"SBO:0000185"
}
},
{
"id":"DPCOAK_c",
"name":"dephospho-CoA kinase",
"metabolites":{
"adp_c":1,
"atp_c":-1,
"coa_c":1,
"dpcoa_c":-1,
"h_c":1
},
"lower_bound":0,
"upper_bound":1000,
"gene_reaction_rule":"rt2746",
"subsystem":"Pantothenate and CoA biosynthesis",
"notes":{
"yeastgem76.reaction":"r_1736",
"yeastkegg_id":"r_1736"
},
"annotation":{
"ec-code":"2.7.1.24",
"kegg.reaction":"R00130",
"sbo":"SBO:0000176"
}
},
{
"id":"DGDPt_c_n",
"name":"dGDP transport",
"metabolites":{
"dgdp_c":-1,
"dgdp_n":1
},
"lower_bound":-1000,
"upper_bound":1000,
"gene_reaction_rule":"",
"subsystem":"Transport",
"notes":{
"yeastgem76.reaction":"r_1737",
"yeastkegg_id":"r_1737"
},
"annotation":{
"sbo":"SBO:0000185"
}
},
{
"id":"DHNPTt_c_m",
"name":"dhnpt transport",
"metabolites":{
"dhnpt_c":-1,
"dhnpt_m":1
},
"lower_bound":-1000,
"upper_bound":1000,
"gene_reaction_rule":"",
"subsystem":"Transport",
"notes":{
"yeastgem76.reaction":"r_1738",
"yeastkegg_id":"r_1738"
},
"annotation":{
"sbo":"SBO:0000185"
}
},
{
"id":"SPRMAT_c",
"name":"diamine transaminase",
"metabolites":{
"N1sprm_c":1,
"accoa_c":-1,
"coa_c":1,
"h_c":1,
"sprm_c":-1
},
"lower_bound":0,
"upper_bound":1000,
"gene_reaction_rule":"rt1145",
"subsystem":"Arginine and proline metabolism",
"notes":{
"yeastgem76.reaction":"r_1739",
"yeastkegg_id":"r_1739"
},
"annotation":{
"ec-code":"2.3.1.57",
"kegg.reaction":"R03910",
"sbo":"SBO:0000176"
}
},
{
"id":"DHFt_c_m",
"name":"dihydrofolate transport",
"metabolites":{
"dhf_c":-1,
"dhf_m":1
},
"lower_bound":-1000,
"upper_bound":1000,
"gene_reaction_rule":"",
"subsystem":"Transport",
"notes":{
"yeastgem76.reaction":"r_1743",
"yeastkegg_id":"r_1743"
},
"annotation":{
"sbo":"SBO:0000185"
}
},
{
"id":"DNTPPA_c",
"name":"dihydroneopterin triphosphate pyrophosphatase",
"metabolites":{
"ahdt_c":-1,
"dhpmp_c":1,
"h2o_c":-1,
"h_c":1,
"ppi_c":1
},
"lower_bound":0,
"upper_bound":1000,
"gene_reaction_rule":"UNKNOWN",
"subsystem":"Folate metabolism",
"notes":{
"yeastgem76.reaction":"r_1744",
"yeastkegg_id":"r_1744"
},
"annotation":{
"ec-code":"3.6.1.67",
"kegg.reaction":"R04638",
"sbo":"SBO:0000176"
}
},
{
"id":"DHPTt_c_m",
"name":"dihydropteroate transport",
"metabolites":{
"dhpt_c":-1,
"dhpt_m":1
},
"lower_bound":-1000,
"upper_bound":1000,
"gene_reaction_rule":"",
"subsystem":"Transport",
"notes":{
"yeastgem76.reaction":"r_1745",
"yeastkegg_id":"r_1745"
},
"annotation":{
"sbo":"SBO:0000185"
}
},
{
"id":"DHAPt_c_m",
"name":"dihydroxyacetone phosphate transport",
"metabolites":{
"dhap_c":1,
"dhap_m":-1
},
"lower_bound":-1000,
"upper_bound":1000,
"gene_reaction_rule":"",
"subsystem":"Transport",
"notes":{
"yeastgem76.reaction":"r_1746",
"yeastkegg_id":"r_1746"
},
"annotation":{
"sbo":"SBO:0000185"
}
},
{
"id":"PPIt_c_x",
"name":"diphosphate transport",
"metabolites":{
"ppi_c":-1,
"ppi_x":1
},
"lower_bound":-1000,
"upper_bound":1000,
"gene_reaction_rule":"",
"subsystem":"Transport",
"notes":{
"yeastgem76.reaction":"r_1747",
"yeastkegg_id":"r_1747"
},
"annotation":{
"sbo":"SBO:0000185"
}
},
{
"id":"DOLPt_c_r",
"name":"dolichol phosphate transport",
"metabolites":{
"dolp_c":-1,
"dolp_r":1
},
"lower_bound":-1000,
"upper_bound":1000,
"gene_reaction_rule":"",
"subsystem":"Transport",
"notes":{
"yeastgem76.reaction":"r_1748",
"yeastkegg_id":"r_1748"
},
"annotation":{
"sbo":"SBO:0000185"
}
},
{
"id":"EX_dttp_e",
"name":"dTTP exchange",
"metabolites":{
"dttp_e":-1
},
"lower_bound":0,
"upper_bound":1000,
"gene_reaction_rule":"",
"subsystem":"Exchange",
"notes":{
"yeastgem76.reaction":"r_1749",
"yeastkegg_id":"r_1749"
},
"annotation":{
"sbo":"SBO:0000627"
}
},
{
"id":"DTTPt_c",
"name":"dTTP uniport",
"metabolites":{
"dttp_c":1,
"dttp_e":-1
},
"lower_bound":-1000,
"upper_bound":1000,
"gene_reaction_rule":"",
"subsystem":"Transport",
"notes":{
"yeastgem76.reaction":"r_1750",
"yeastkegg_id":"r_1750"
},
"annotation":{
"sbo":"SBO:0000185"
}
},
{
"id":"DUDPt_c_n",
"name":"dUDP diffusion",
"metabolites":{
"dudp_c":-1,
"dudp_n":1
},
"lower_bound":-1000,
"upper_bound":1000,
"gene_reaction_rule":"",
"subsystem":"Transport",
"notes":{
"yeastgem76.reaction":"r_1751",
"yeastkegg_id":"r_1751"
},
"annotation":{
"sbo":"SBO:0000185"
}
},
{
"id":"DUMPt_c_n",
"name":"dUMP transport",
"metabolites":{
"dump_c":-1,
"dump_n":1
},
"lower_bound":-1000,
"upper_bound":1000,
"gene_reaction_rule":"",
"subsystem":"Transport",
"notes":{
"yeastgem76.reaction":"r_1752",
"yeastkegg_id":"r_1752"
},
"annotation":{
"sbo":"SBO:0000185"
}
},
{
"id":"EX_epist_e",
"name":"episterol exchange",
"metabolites":{
"epist_e":-1
},
"lower_bound":0,
"upper_bound":1000,
"gene_reaction_rule":"",
"subsystem":"Exchange",
"notes":{
"yeastgem76.reaction":"r_1753",
"yeastkegg_id":"r_1753"
},
"annotation":{
"sbo":"SBO:0000627"
}
},
{
"id":"ERGTETROLt_c_r",
"name":"ergosta-5,6,22,24,(28)-tetraen-3beta-ol transport",
"metabolites":{
"ergtetrol_c":-1,
"ergtetrol_r":1
},
"lower_bound":-1000,
"upper_bound":1000,
"gene_reaction_rule":"",
"subsystem":"Transport",
"notes":{
"yeastgem76.reaction":"r_1754",
"yeastkegg_id":"r_1754"
},
"annotation":{
"sbo":"SBO:0000185"
}
},
{
"id":"EX_ergst_e",
"name":"ergosterol exchange",
"metabolites":{
"ergst_e":-1
},
"lower_bound":0,
"upper_bound":1000,
"gene_reaction_rule":"",
"subsystem":"Exchange",
"notes":{
"yeastgem76.reaction":"r_1757",
"yeastkegg_id":"r_1757"
},
"annotation":{
"sbo":"SBO:0000627"
}
},
{
"id":"ERGSTt_c_r",
"name":"ergosterol transport",
"metabolites":{
"ergst_c":1,
"ergst_r":-1
},
"lower_bound":-1000,
"upper_bound":1000,
"gene_reaction_rule":"",
"subsystem":"Transport",
"notes":{
"yeastgem76.reaction":"r_1758",
"yeastkegg_id":"r_1758"
},
"annotation":{
"sbo":"SBO:0000185"
}
},
{
"id":"ERGSTt_c_l",
"name":"ergosterol transport",
"metabolites":{
"ergst_c":-1,
"ergst_l":1
},
"lower_bound":-1000,
"upper_bound":1000,
"gene_reaction_rule":"",
"subsystem":"Transport",
"notes":{
"yeastgem76.reaction":"r_1759",
"yeastkegg_id":"r_1759"
},
"annotation":{
"sbo":"SBO:0000185"
}
},
{
"id":"ERGSTt_c_en",
"name":"ergosterol transport",
"metabolites":{
"ergst_c":-1,
"ergst_en":1
},
"lower_bound":-1000,
"upper_bound":1000,
"gene_reaction_rule":"",
"subsystem":"Transport",
"notes":{
"yeastgem76.reaction":"r_1760",
"yeastkegg_id":"r_1760"
},
"annotation":{
"sbo":"SBO:0000185"
}
},
{
"id":"EX_etoh_e",
"name":"ethanol exchange",
"metabolites":{
"etoh_e":-1
},
"lower_bound":0,
"upper_bound":1000,
"gene_reaction_rule":"",
"subsystem":"Exchange",
"notes":{
"yeastgem76.reaction":"r_1761",
"yeastkegg_id":"r_1761"
},
"annotation":{
"sbo":"SBO:0000627"
}
},
{
"id":"ETOHt_c_e",
"name":"ethanol transport",
"metabolites":{
"etoh_c":-1,
"etoh_e":1
},
"lower_bound":-1000,
"upper_bound":1000,
"gene_reaction_rule":"",
"subsystem":"Transport",
"notes":{
"yeastgem76.reaction":"r_1762",
"yeastkegg_id":"r_1762"
},
"annotation":{
"sbo":"SBO:0000185"
}
},
{
"id":"ETOHt_c_m",
"name":"ethanol transport",
"metabolites":{
"etoh_c":-1,
"etoh_m":1
},
"lower_bound":-1000,
"upper_bound":1000,
"gene_reaction_rule":"",
"subsystem":"Transport",
"notes":{
"yeastgem76.reaction":"r_1763",
"yeastkegg_id":"r_1763"
},
"annotation":{
"sbo":"SBO:0000185"
}
},
{
"id":"EX_etha_e",
"name":"ethanolamine exchange",
"metabolites":{
"etha_e":-1
},
"lower_bound":0,
"upper_bound":1000,
"gene_reaction_rule":"",
"subsystem":"Exchange",
"notes":{
"yeastgem76.reaction":"r_1764",
"yeastkegg_id":"r_1764"
},
"annotation":{
"sbo":"SBO:0000627"
}
},
{
"id":"EX_etac_e",
"name":"ethyl acetate exchange",
"metabolites":{
"etac_e":-1
},
"lower_bound":0,
"upper_bound":1000,
"gene_reaction_rule":"",
"subsystem":"Exchange",
"notes":{
"yeastgem76.reaction":"r_1765",
"yeastkegg_id":"r_1765"
},
"annotation":{
"sbo":"SBO:0000627"
}
},
{
"id":"FRDPt_c_m",
"name":"farnesyl diphosphate transport",
"metabolites":{
"frdp_c":-1,
"frdp_m":1
},
"lower_bound":-1000,
"upper_bound":1000,
"gene_reaction_rule":"",
"subsystem":"Transport",
"notes":{
"yeastgem76.reaction":"r_1766",
"yeastkegg_id":"r_1766"
},
"annotation":{
"sbo":"SBO:0000185"
}
},
{
"id":"DCAt_c_x",
"name":"fatty acid transport",
"metabolites":{
"dca_c":-1,
"dca_x":1
},
"lower_bound":-1000,
"upper_bound":1000,
"gene_reaction_rule":"SPONT or rt5693",
"subsystem":"Transport",
"notes":{
"yeastgem76.reaction":"r_1770",
"yeastkegg_id":"r_1770"
},
"annotation":{
"sbo":"SBO:0000185"
}
},
{
"id":"DDCAt_c_x",
"name":"fatty acid transport",
"metabolites":{
"ddca_c":-1,
"ddca_x":1
},
"lower_bound":-1000,
"upper_bound":1000,
"gene_reaction_rule":"SPONT or rt5693",
"subsystem":"Transport",
"notes":{
"yeastgem76.reaction":"r_1771",
"yeastkegg_id":"r_1771"
},
"annotation":{
"sbo":"SBO:0000185"
}
},
{
"id":"TTDCAt_c_x",
"name":"fatty acid transport",
"metabolites":{
"ttdca_c":-1,
"ttdca_x":1
},
"lower_bound":-1000,
"upper_bound":1000,
"gene_reaction_rule":"SPONT or rt5693",
"subsystem":"Transport",
"notes":{
"yeastgem76.reaction":"r_1772",
"yeastkegg_id":"r_1772"
},
"annotation":{
"sbo":"SBO:0000185"
}
},
{
"id":"OCTAt_c_x",
"name":"fatty acid transport",
"metabolites":{
"octa_c":-1,
"octa_x":1
},
"lower_bound":-1000,
"upper_bound":1000,
"gene_reaction_rule":"SPONT or rt5693",
"subsystem":"Transport",
"notes":{
"yeastgem76.reaction":"r_1776",
"yeastkegg_id":"r_1776"
},
"annotation":{
"sbo":"SBO:0000185"
}
},
{
"id":"TTDCAt_c_e",
"name":"myristate (n-C14:0) transport",
"metabolites":{
"ttdca_c":1,
"ttdca_e":-1
},
"lower_bound":-1000,
"upper_bound":1000,
"gene_reaction_rule":"rt1544 and rt2799",
"subsystem":"Transport",
"notes":{
"yeastgem76.reaction":"r_1777",
"yeastkegg_id":"r_1777"
},
"annotation":{
"sbo":"SBO:0000185"
}
},
{
"id":"EX_fecost_e",
"name":"fecosterol exchange",
"metabolites":{
"fecost_e":-1
},
"lower_bound":0,
"upper_bound":1000,
"gene_reaction_rule":"",
"subsystem":"Exchange",
"notes":{
"yeastgem76.reaction":"r_1788",
"yeastkegg_id":"r_1788"
},
"annotation":{
"sbo":"SBO:0000627"
}
},
{
"id":"FMNAT_m",
"name":"FMN adenylyltransferase",
"metabolites":{
"atp_m":-1,
"fad_m":1,
"fmn_m":-1,
"h_m":-1,
"ppi_m":1
},
"lower_bound":0,
"upper_bound":1000,
"gene_reaction_rule":"rt3174",
"subsystem":"Riboflavin metabolism",
"notes":{
"yeastgem76.reaction":"r_1790",
"yeastkegg_id":"r_1790"
},
"annotation":{
"ec-code":"2.7.7.2",
"kegg.reaction":"R00161",
"sbo":"SBO:0000176"
}
},
{
"id":"EX_fmn_e",
"name":"FMN exchange",
"metabolites":{
"fmn_e":-1
},
"lower_bound":0,
"upper_bound":1000,
"gene_reaction_rule":"",
"subsystem":"Exchange",
"notes":{
"yeastgem76.reaction":"r_1791",
"yeastkegg_id":"r_1791"
},
"annotation":{
"sbo":"SBO:0000627"
}
},
{
"id":"EX_fol_e",
"name":"folic acid exchange",
"metabolites":{
"fol_e":-1
},
"lower_bound":0,
"upper_bound":1000,
"gene_reaction_rule":"",
"subsystem":"Exchange",
"notes":{
"yeastgem76.reaction":"r_1792",
"yeastkegg_id":"r_1792"
},
"annotation":{
"sbo":"SBO:0000627"
}
},
{
"id":"EX_for_e",
"name":"formate exchange",
"metabolites":{
"for_e":-1
},
"lower_bound":0,
"upper_bound":1000,
"gene_reaction_rule":"",
"subsystem":"Exchange",
"notes":{
"yeastgem76.reaction":"r_1793",
"yeastkegg_id":"r_1793"
},
"annotation":{
"sbo":"SBO:0000627"
}
},
{
"id":"FORt_c_m",
"name":"formate transport",
"metabolites":{
"for_c":1,
"for_m":-1
},
"lower_bound":0,
"upper_bound":1000,
"gene_reaction_rule":"",
"subsystem":"Transport",
"notes":{
"yeastgem76.reaction":"r_1794",
"yeastkegg_id":"r_1794"
},
"annotation":{
"sbo":"SBO:0000185"
}
},
{
"id":"FORt_c_e",
"name":"formate transport",
"metabolites":{
"for_c":1,
"for_e":-1
},
"lower_bound":-1000,
"upper_bound":1000,
"gene_reaction_rule":"",
"subsystem":"Transport",
"notes":{
"yeastgem76.reaction":"r_1795",
"yeastkegg_id":"r_1795"
},
"annotation":{
"sbo":"SBO:0000185"
}
},
{
"id":"FUMt_c_e",
"name":"formate transport",
"metabolites":{
"fum_c":1,
"fum_e":-1
},
"lower_bound":-1000,
"upper_bound":1000,
"gene_reaction_rule":"",
"subsystem":"Transport",
"notes":{
"yeastgem76.reaction":"r_1796",
"yeastkegg_id":"r_1796"
},
"annotation":{
"sbo":"SBO:0000185"
}
},
{
"id":"FRUK_c",
"name":"fructose-1-phosphate kinase",
"metabolites":{
"adp_c":1,
"atp_c":-1,
"f1p_c":-1,
"fdp_c":1,
"h_c":1
},
"lower_bound":0,
"upper_bound":1000,
"gene_reaction_rule":"",
"subsystem":"Fructose and mannose metabolism",
"notes":{
"yeastgem76.reaction":"r_1797",
"yeastkegg_id":"r_1797"
},
"annotation":{
"ec-code":"2.7.1.56",
"kegg.reaction":"R02071",
"sbo":"SBO:0000176"
}
},
{
"id":"EX_fum_e",
"name":"fumarate(2-) exchange",
"metabolites":{
"fum_e":-1
},
"lower_bound":0,
"upper_bound":1000,
"gene_reaction_rule":"",
"subsystem":"Exchange",
"notes":{
"yeastgem76.reaction":"r_1798",
"yeastkegg_id":"r_1798"
},
"annotation":{
"sbo":"SBO:0000627"
}
},
{
"id":"EX_4abut_e",
"name":"gamma-aminobutyrate exchange",
"metabolites":{
"4abut_e":-1
},
"lower_bound":0,
"upper_bound":1000,
"gene_reaction_rule":"",
"subsystem":"Exchange",
"notes":{
"yeastgem76.reaction":"r_1800",
"yeastkegg_id":"r_1800"
},
"annotation":{
"sbo":"SBO:0000627"
}
},
{
"id":"GDPt_c_g",
"name":"GDP transport",
"metabolites":{
"gdp_c":1,
"gdp_g":-1
},
"lower_bound":-1000,
"upper_bound":1000,
"gene_reaction_rule":"",
"subsystem":"Transport",
"notes":{
"yeastgem76.reaction":"r_1801",
"yeastkegg_id":"r_1801"
},
"annotation":{
"sbo":"SBO:0000185"
}
},
{
"id":"GDPt_c_n",
"name":"GDP transport",
"metabolites":{
"gdp_c":-1,
"gdp_n":1
},
"lower_bound":-1000,
"upper_bound":1000,
"gene_reaction_rule":"",
"subsystem":"Transport",
"notes":{
"yeastgem76.reaction":"r_1802",
"yeastkegg_id":"r_1802"
},
"annotation":{
"sbo":"SBO:0000185"
}
},
{
"id":"GDPMANNt_c_g",
"name":"GDP-alpha-D-mannose transport",
"metabolites":{
"gdpmann_c":-1,
"gdpmann_g":1
},
"lower_bound":-1000,
"upper_bound":1000,
"gene_reaction_rule":"",
"subsystem":"Transport",
"notes":{
"yeastgem76.reaction":"r_1803",
"yeastkegg_id":"r_1803"
},
"annotation":{
"sbo":"SBO:0000185"
}
},
{
"id":"GLCt_c_v",
"name":"glucose transport",
"metabolites":{
"glc__D_c":-1,
"glc__D_v":1
},
"lower_bound":-1000,
"upper_bound":1000,
"gene_reaction_rule":"rt7394",
"subsystem":"Transport",
"notes":{
"yeastgem76.reaction":"r_1805",
"yeastkegg_id":"r_1805"
},
"annotation":{
"sbo":"SBO:0000185"
}
},
{
"id":"EX_gthox_e",
"name":"glutathione disulfide exchange",
"metabolites":{
"gthox_e":-1
},
"lower_bound":0,
"upper_bound":1000,
"gene_reaction_rule":"",
"subsystem":"Exchange",
"notes":{
"yeastgem76.reaction":"r_1806",
"yeastkegg_id":"r_1806"
},
"annotation":{
"sbo":"SBO:0000627"
}
},
{
"id":"EX_gthrd_e",
"name":"glutathione exchange",
"metabolites":{
"gthrd_e":-1
},
"lower_bound":0,
"upper_bound":1000,
"gene_reaction_rule":"",
"subsystem":"Exchange",
"notes":{
"yeastgem76.reaction":"r_1807",
"yeastkegg_id":"r_1807"
},
"annotation":{
"sbo":"SBO:0000627"
}
},
{
"id":"EX_glyc_e",
"name":"glycerol exchange",
"metabolites":{
"glyc_e":-1
},
"lower_bound":0,
"upper_bound":1000,
"gene_reaction_rule":"",
"subsystem":"Exchange",
"notes":{
"yeastgem76.reaction":"r_1808",
"yeastkegg_id":"r_1808"
},
"annotation":{
"sbo":"SBO:0000627"
}
},
{
"id":"GLYC3Pt_c_m",
"name":"glycerol-3-phosphate shuttle",
"metabolites":{
"glyc3p_c":-1,
"glyc3p_m":1
},
"lower_bound":-1000,
"upper_bound":1000,
"gene_reaction_rule":"",
"subsystem":"Transport",
"notes":{
"yeastgem76.reaction":"r_1809",
"yeastkegg_id":"r_1809"
},
"annotation":{
"sbo":"SBO:0000185"
}
},
{
"id":"EX_gly_e",
"name":"glycine exchange",
"metabolites":{
"gly_e":-1
},
"lower_bound":0,
"upper_bound":1000,
"gene_reaction_rule":"",
"subsystem":"Exchange",
"notes":{
"yeastgem76.reaction":"r_1810",
"yeastkegg_id":"r_1810"
},
"annotation":{
"sbo":"SBO:0000627"
}
},
{
"id":"GLYt_c_m",
"name":"glycine transport",
"metabolites":{
"gly_c":-1,
"gly_m":1
},
"lower_bound":-1000,
"upper_bound":1000,
"gene_reaction_rule":"rt0066",
"subsystem":"Transport",
"notes":{
"yeastgem76.reaction":"r_1811",
"yeastkegg_id":"r_1811"
},
"annotation":{
"sbo":"SBO:0000185"
}
},
{
"id":"GCALDt_c_m",
"name":"glycoaldehyde transport",
"metabolites":{
"gcald_c":-1,
"gcald_m":1
},
"lower_bound":-1000,
"upper_bound":1000,
"gene_reaction_rule":"",
"subsystem":"Transport",
"notes":{
"yeastgem76.reaction":"r_1812",
"yeastkegg_id":"r_1812"
},
"annotation":{
"sbo":"SBO:0000185"
}
},
{
"id":"GCALDt_c_e",
"name":"glycoaldehyde transport",
"metabolites":{
"gcald_c":1,
"gcald_e":-1
},
"lower_bound":-1000,
"upper_bound":1000,
"gene_reaction_rule":"",
"subsystem":"Transport",
"notes":{
"yeastgem76.reaction":"r_1813",
"yeastkegg_id":"r_1813"
},
"annotation":{
"sbo":"SBO:0000185"
}
},
{
"id":"EX_gcald_e",
"name":"glycolaldehyde exchange",
"metabolites":{
"gcald_e":-1
},
"lower_bound":0,
"upper_bound":1000,
"gene_reaction_rule":"",
"subsystem":"Exchange",
"notes":{
"yeastgem76.reaction":"r_1814",
"yeastkegg_id":"r_1814"
},
"annotation":{
"sbo":"SBO:0000627"
}
},
{
"id":"EX_glx_e",
"name":"glyoxylate exchange",
"metabolites":{
"glx_e":-1
},
"lower_bound":0,
"upper_bound":1000,
"gene_reaction_rule":"",
"subsystem":"Exchange",
"notes":{
"yeastgem76.reaction":"r_1815",
"yeastkegg_id":"r_1815"
},
"annotation":{
"sbo":"SBO:0000627"
}
},
{
"id":"GLXt_c_e",
"name":"glyoxylate transport",
"metabolites":{
"glx_c":-1,
"glx_e":1
},
"lower_bound":-1000,
"upper_bound":1000,
"gene_reaction_rule":"",
"subsystem":"Transport",
"notes":{
"yeastgem76.reaction":"r_1816",
"yeastkegg_id":"r_1816"
},
"annotation":{
"sbo":"SBO:0000185"
}
},
{
"id":"GLXt_c_x",
"name":"glyoxylate transport",
"metabolites":{
"glx_c":-1,
"glx_x":1
},
"lower_bound":-1000,
"upper_bound":1000,
"gene_reaction_rule":"",
"subsystem":"Transport",
"notes":{
"yeastgem76.reaction":"r_1817",
"yeastkegg_id":"r_1817"
},
"annotation":{
"sbo":"SBO:0000185"
}
},
{
"id":"EX_gua_e",
"name":"guanine exchange",
"metabolites":{
"gua_e":-1
},
"lower_bound":0,
"upper_bound":1000,
"gene_reaction_rule":"",
"subsystem":"Exchange",
"notes":{
"yeastgem76.reaction":"r_1818",
"yeastkegg_id":"r_1818"
},
"annotation":{
"sbo":"SBO:0000627"
}
},
{
"id":"GUAt_c_m",
"name":"guanine transport",
"metabolites":{
"gua_c":-1,
"gua_m":1
},
"lower_bound":-1000,
"upper_bound":1000,
"gene_reaction_rule":"",
"subsystem":"Transport",
"notes":{
"yeastgem76.reaction":"r_1819",
"yeastkegg_id":"r_1819"
},
"annotation":{
"sbo":"SBO:0000185"
}
},
{
"id":"EX_gsn_e",
"name":"guanosine exchange",
"metabolites":{
"gsn_e":-1
},
"lower_bound":0,
"upper_bound":1000,
"gene_reaction_rule":"",
"subsystem":"Exchange",
"notes":{
"yeastgem76.reaction":"r_1820",
"yeastkegg_id":"r_1820"
},
"annotation":{
"sbo":"SBO:0000627"
}
},
{
"id":"GSNK_c",
"name":"guanosine kinase",
"metabolites":{
"adp_c":1,
"atp_c":-1,
"gmp_c":1,
"gsn_c":-1,
"h_c":1
},
"lower_bound":0,
"upper_bound":1000,
"gene_reaction_rule":"",
"subsystem":"Purine metabolism",
"notes":{
"yeastgem76.reaction":"r_1821",
"yeastkegg_id":"r_1821"
},
"annotation":{
"ec-code":"2.7.1.73",
"kegg.reaction":"R01228",
"sbo":"SBO:0000176"
}
},
{
"id":"GSNt_c_m",
"name":"guanosine transport",
"metabolites":{
"gsn_c":-1,
"gsn_m":1
},
"lower_bound":0,
"upper_bound":1000,
"gene_reaction_rule":"",
"subsystem":"Transport",
"notes":{
"yeastgem76.reaction":"r_1822",
"yeastkegg_id":"r_1822"
},
"annotation":{
"sbo":"SBO:0000185"
}
},
{
"id":"GSNt_c_e",
"name":"guanosine transport",
"metabolites":{
"gsn_c":1,
"gsn_e":-1
},
"lower_bound":0,
"upper_bound":1000,
"gene_reaction_rule":"",
"subsystem":"Transport",
"notes":{
"yeastgem76.reaction":"r_1823",
"yeastkegg_id":"r_1823"
},
"annotation":{
"sbo":"SBO:0000185"
}
},
{
"id":"Ht_c",
"name":"H+ diffusion",
"metabolites":{
"h_c":1,
"h_e":-1
},
"lower_bound":-1000,
"upper_bound":1000,
"gene_reaction_rule":"",
"subsystem":"Transport",
"notes":{
"yeastgem76.reaction":"r_1824",
"yeastkegg_id":"r_1824"
},
"annotation":{
"sbo":"SBO:0000185"
}
},
{
"id":"Ht_c_r",
"name":"H+ diffusion",
"metabolites":{
"h_c":-1,
"h_r":1
},
"lower_bound":-1000,
"upper_bound":1000,
"gene_reaction_rule":"",
"subsystem":"Transport",
"notes":{
"yeastgem76.reaction":"r_1825",
"yeastkegg_id":"r_1825"
},
"annotation":{
"sbo":"SBO:0000185"
}
},
{
"id":"Ht_c_g",
"name":"H+ diffusion",
"metabolites":{
"h_c":-1,
"h_g":1
},
"lower_bound":-1000,
"upper_bound":1000,
"gene_reaction_rule":"",
"subsystem":"Transport",
"notes":{
"yeastgem76.reaction":"r_1826",
"yeastkegg_id":"r_1826"
},
"annotation":{
"sbo":"SBO:0000185"
}
},
{
"id":"Ht_c_l",
"name":"H+ diffusion",
"metabolites":{
"h_c":-1,
"h_l":1
},
"lower_bound":-1000,
"upper_bound":1000,
"gene_reaction_rule":"",
"subsystem":"Transport",
"notes":{
"yeastgem76.reaction":"r_1827",
"yeastkegg_id":"r_1827"
},
"annotation":{
"sbo":"SBO:0000185"
}
},
{
"id":"Ht_c_n",
"name":"H+ diffusion",
"metabolites":{
"h_c":-1,
"h_n":1
},
"lower_bound":-1000,
"upper_bound":1000,
"gene_reaction_rule":"",
"subsystem":"Transport",
"notes":{
"yeastgem76.reaction":"r_1829",
"yeastkegg_id":"r_1829"
},
"annotation":{
"sbo":"SBO:0000185"
}
},
{
"id":"Ht_c_x",
"name":"H+ diffusion",
"metabolites":{
"h_c":-1,
"h_x":1
},
"lower_bound":-1000,
"upper_bound":1000,
"gene_reaction_rule":"",
"subsystem":"Transport",
"notes":{
"yeastgem76.reaction":"r_1830",
"yeastkegg_id":"r_1830"
},
"annotation":{
"sbo":"SBO:0000185"
}
},
{
"id":"Ht_c_v",
"name":"H+ diffusion",
"metabolites":{
"h_c":-1,
"h_v":1
},
"lower_bound":-1000,
"upper_bound":1000,
"gene_reaction_rule":"",
"subsystem":"Transport",
"notes":{
"yeastgem76.reaction":"r_1831",
"yeastkegg_id":"r_1831"
},
"annotation":{
"sbo":"SBO:0000185"
}
},
{
"id":"HXCCOAt_c_r",
"name":"hexacosanoyl-CoA transport",
"metabolites":{
"hxccoa_c":-1,
"hxccoa_r":1
},
"lower_bound":-1000,
"upper_bound":1000,
"gene_reaction_rule":"",
"subsystem":"Transport",
"notes":{
"yeastgem76.reaction":"r_1833",
"yeastkegg_id":"r_1833"
},
"annotation":{
"sbo":"SBO:0000185"
}
},
{
"id":"EX_hxdcal_e",
"name":"hexadecanal exchange",
"metabolites":{
"hxdcal_e":-1
},
"lower_bound":0,
"upper_bound":1000,
"gene_reaction_rule":"",
"subsystem":"Exchange",
"notes":{
"yeastgem76.reaction":"r_1834",
"yeastkegg_id":"r_1834"
},
"annotation":{
"sbo":"SBO:0000627"
}
},
{
"id":"HDCAt_c_e",
"name":"hexadecanoate (n-C16:0) transport",
"metabolites":{
"hdca_c":1,
"hdca_e":-1
},
"lower_bound":-1000,
"upper_bound":1000,
"gene_reaction_rule":"rt1544 and rt2799",
"subsystem":"Transport",
"notes":{
"yeastgem76.reaction":"r_1835",
"yeastkegg_id":"r_1835"
},
"annotation":{
"sbo":"SBO:0000185"
}
},
{
"id":"HDCEAt_c_e",
"name":"hexadecenoate (n-C16:1) transport",
"metabolites":{
"hdcea_c":1,
"hdcea_e":-1
},
"lower_bound":-1000,
"upper_bound":1000,
"gene_reaction_rule":"rt1544 and rt2799",
"subsystem":"Transport",
"notes":{
"yeastgem76.reaction":"r_1836",
"yeastkegg_id":"r_1836"
},
"annotation":{
"sbo":"SBO:0000185"
}
},
{
"id":"HISt_c_m",
"name":"L-histidine transport",
"metabolites":{
"his__L_c":-1,
"his__L_m":1
},
"lower_bound":0,
"upper_bound":1000,
"gene_reaction_rule":"",
"subsystem":"Transport",
"notes":{
"yeastgem76.reaction":"r_1837",
"yeastkegg_id":"r_1837"
},
"annotation":{
"sbo":"SBO:0000185"
}
},
{
"id":"H2O2t_c_n",
"name":"hydrogen peroxide transport",
"metabolites":{
"h2o2_c":-1,
"h2o2_n":1
},
"lower_bound":-1000,
"upper_bound":1000,
"gene_reaction_rule":"",
"subsystem":"Transport",
"notes":{
"yeastgem76.reaction":"r_1839",
"yeastkegg_id":"r_1839"
},
"annotation":{
"sbo":"SBO:0000185"
}
},
{
"id":"HMGCOAt_c_m",
"name":"hydroxymethylglutaryl-CoA transport",
"metabolites":{
"hmgcoa_c":-1,
"hmgcoa_m":1
},
"lower_bound":-1000,
"upper_bound":1000,
"gene_reaction_rule":"",
"subsystem":"Transport",
"notes":{
"yeastgem76.reaction":"r_1840",
"yeastkegg_id":"r_1840"
},
"annotation":{
"sbo":"SBO:0000185"
}
},
{
"id":"EX_hxan_e",
"name":"hypoxanthine exchange",
"metabolites":{
"hxan_e":-1
},
"lower_bound":0,
"upper_bound":1000,
"gene_reaction_rule":"",
"subsystem":"Exchange",
"notes":{
"yeastgem76.reaction":"r_1841",
"yeastkegg_id":"r_1841"
},
"annotation":{
"sbo":"SBO:0000627"
}
},
{
"id":"HXANt_c_e",
"name":"hypoxanthine transport",
"metabolites":{
"hxan_c":1,
"hxan_e":-1
},
"lower_bound":-1000,
"upper_bound":1000,
"gene_reaction_rule":"",
"subsystem":"Transport",
"notes":{
"yeastgem76.reaction":"r_1842",
"yeastkegg_id":"r_1842"
},
"annotation":{
"sbo":"SBO:0000185"
}
},
{
"id":"EX_id3acald_e",
"name":"indol-3-ylacetaldehyde exchange",
"metabolites":{
"id3acald_e":-1
},
"lower_bound":0,
"upper_bound":1000,
"gene_reaction_rule":"",
"subsystem":"Exchange",
"notes":{
"yeastgem76.reaction":"r_1843",
"yeastkegg_id":"r_1843"
},
"annotation":{
"sbo":"SBO:0000627"
}
},
{
"id":"ID3ACALDt_c_m",
"name":"indole-3-acetaldehyde transport",
"metabolites":{
"id3acald_c":-1,
"id3acald_m":1
},
"lower_bound":-1000,
"upper_bound":1000,
"gene_reaction_rule":"",
"subsystem":"Transport",
"notes":{
"yeastgem76.reaction":"r_1844",
"yeastkegg_id":"r_1844"
},
"annotation":{
"sbo":"SBO:0000185"
}
},
{
"id":"ID3ACALDt_c_e",
"name":"indole-3-acetaldehyde transport",
"metabolites":{
"id3acald_c":-1,
"id3acald_e":1
},
"lower_bound":-1000,
"upper_bound":1000,
"gene_reaction_rule":"",
"subsystem":"Transport",
"notes":{
"yeastgem76.reaction":"r_1845",
"yeastkegg_id":"r_1845"
},
"annotation":{
"sbo":"SBO:0000185"
}
},
{
"id":"IND3ACt_c_m",
"name":"indole-3-acetate transport",
"metabolites":{
"ind3ac_c":-1,
"ind3ac_m":1
},
"lower_bound":-1000,
"upper_bound":1000,
"gene_reaction_rule":"",
"subsystem":"Transport",
"notes":{
"yeastgem76.reaction":"r_1846",
"yeastkegg_id":"r_1846"
},
"annotation":{
"sbo":"SBO:0000185"
}
},
{
"id":"EX_ins_e",
"name":"inosine exchange",
"metabolites":{
"ins_e":-1
},
"lower_bound":0,
"upper_bound":1000,
"gene_reaction_rule":"",
"subsystem":"Exchange",
"notes":{
"yeastgem76.reaction":"r_1847",
"yeastkegg_id":"r_1847"
},
"annotation":{
"sbo":"SBO:0000627"
}
},
{
"id":"INSt_c_e",
"name":"inosine transport",
"metabolites":{
"ins_c":1,
"ins_e":-1
},
"lower_bound":0,
"upper_bound":1000,
"gene_reaction_rule":"",
"subsystem":"Transport",
"notes":{
"yeastgem76.reaction":"r_1848",
"yeastkegg_id":"r_1848"
},
"annotation":{
"sbo":"SBO:0000185"
}
},
{
"id":"INOSHPt_c_n",
"name":"inositol hexakisphosphate transport",
"metabolites":{
"inoshp_c":-1,
"inoshp_n":1
},
"lower_bound":-1000,
"upper_bound":1000,
"gene_reaction_rule":"",
"subsystem":"Transport",
"notes":{
"yeastgem76.reaction":"r_1849",
"yeastkegg_id":"r_1849"
},
"annotation":{
"sbo":"SBO:0000185"
}
},
{
"id":"INSK_c",
"name":"insosine kinase",
"metabolites":{
"adp_c":1,
"atp_c":-1,
"h_c":1,
"imp_c":1,
"ins_c":-1
},
"lower_bound":0,
"upper_bound":1000,
"gene_reaction_rule":"",
"subsystem":"Purine metabolism",
"notes":{
"yeastgem76.reaction":"r_1850",
"yeastkegg_id":"r_1850"
},
"annotation":{
"ec-code":"2.7.1.73",
"kegg.reaction":"R01131",
"sbo":"SBO:0000176"
}
},
{
"id":"EX_fe2_e",
"name":"iron(2+) exchange",
"metabolites":{
"fe2_e":-1
},
"lower_bound":-1000,
"upper_bound":1000,
"gene_reaction_rule":"",
"subsystem":"Exchange",
"notes":{
"yeastgem76.reaction":"r_1861",
"yeastkegg_id":"r_1861"
},
"annotation":{
"sbo":"SBO:0000627"
}
},
{
"id":"EX_iamac_e",
"name":"isoamyl acetate exchange",
"metabolites":{
"iamac_e":-1
},
"lower_bound":0,
"upper_bound":1000,
"gene_reaction_rule":"",
"subsystem":"Exchange",
"notes":{
"yeastgem76.reaction":"r_1862",
"yeastkegg_id":"r_1862"
},
"annotation":{
"sbo":"SBO:0000627"
}
},
{
"id":"IAMOHt_c_e",
"name":"isoamyl alcohol transport",
"metabolites":{
"iamoh_c":-1,
"iamoh_e":1
},
"lower_bound":-1000,
"upper_bound":1000,
"gene_reaction_rule":"",
"subsystem":"Transport",
"notes":{
"yeastgem76.reaction":"r_1863",
"yeastkegg_id":"r_1863"
},
"annotation":{
"sbo":"SBO:0000185"
}
},
{
"id":"IAMOHt_c_m",
"name":"isoamyl alcohol transport",
"metabolites":{
"iamoh_c":-1,
"iamoh_m":1
},
"lower_bound":-1000,
"upper_bound":1000,
"gene_reaction_rule":"",
"subsystem":"Transport",
"notes":{
"yeastgem76.reaction":"r_1864",
"yeastkegg_id":"r_1864"
},
"annotation":{
"sbo":"SBO:0000185"
}
},
{
"id":"EX_iamoh_e",
"name":"isoamylol exchange",
"metabolites":{
"iamoh_e":-1
},
"lower_bound":0,
"upper_bound":1000,
"gene_reaction_rule":"",
"subsystem":"Exchange",
"notes":{
"yeastgem76.reaction":"r_1865",
"yeastkegg_id":"r_1865"
},
"annotation":{
"sbo":"SBO:0000627"
}
},
{
"id":"EX_ibutoh_e",
"name":"isobutanol exchange",
"metabolites":{
"ibutoh_e":-1
},
"lower_bound":0,
"upper_bound":1000,
"gene_reaction_rule":"",
"subsystem":"Exchange",
"notes":{
"yeastgem76.reaction":"r_1866",
"yeastkegg_id":"r_1866"
},
"annotation":{
"sbo":"SBO:0000627"
}
},
{
"id":"EX_ibutac_e",
"name":"isobutyl acetate exchange",
"metabolites":{
"ibutac_e":-1
},
"lower_bound":0,
"upper_bound":1000,
"gene_reaction_rule":"",
"subsystem":"Exchange",
"notes":{
"yeastgem76.reaction":"r_1867",
"yeastkegg_id":"r_1867"
},
"annotation":{
"sbo":"SBO:0000627"
}
},
{
"id":"IBUTOHt_c_e",
"name":"isobutyl alcohol transport",
"metabolites":{
"ibutoh_c":-1,
"ibutoh_e":1
},
"lower_bound":-1000,
"upper_bound":1000,
"gene_reaction_rule":"",
"subsystem":"Transport",
"notes":{
"yeastgem76.reaction":"r_1868",
"yeastkegg_id":"r_1868"
},
"annotation":{
"sbo":"SBO:0000185"
}
},
{
"id":"IBUTOHt_c_m",
"name":"isobutyl alcohol transport",
"metabolites":{
"ibutoh_c":-1,
"ibutoh_m":1
},
"lower_bound":-1000,
"upper_bound":1000,
"gene_reaction_rule":"",
"subsystem":"Transport",
"notes":{
"yeastgem76.reaction":"r_1869",
"yeastkegg_id":"r_1869"
},
"annotation":{
"sbo":"SBO:0000185"
}
},
{
"id":"EX_ibtald_e",
"name":"isobutyraldehyde exchange",
"metabolites":{
"ibtald_e":-1
},
"lower_bound":0,
"upper_bound":1000,
"gene_reaction_rule":"",
"subsystem":"Exchange",
"notes":{
"yeastgem76.reaction":"r_1870",
"yeastkegg_id":"r_1870"
},
"annotation":{
"sbo":"SBO:0000627"
}
},
{
"id":"PHCHGS_m",
"name":"L-1-pyrroline-3-hydroxy-5-carboxylate spontaneous conversion to L-4-hydroxyglutamate semialdehyde",
"metabolites":{
"1p3h5c_m":-1,
"4hglusa_m":1,
"h2o_m":-1,
"h_m":-1
},
"lower_bound":0.0,
"upper_bound":0.0,
"gene_reaction_rule":"",
"subsystem":"Arginine and proline metabolism",
"notes":{
"notes":"can form reactions cycle, containing biochemical details for P5CD_m but is unnecessary in model simulation, artifact from yeast 7.6",
"yeastgem76.reaction":"r_1871",
"yeastkegg_id":"r_1871"
},
"annotation":{
"kegg.reaction":"R04443",
"sbo":"SBO:0000176"
}
},
{
"id":"AOBUTDs_c",
"name":"L-2-amino-3-oxobutanoate decarboxylation (spontaneous)",
"metabolites":{
"2aobut_c":-1,
"aact_c":1,
"co2_c":1,
"h_c":-1
},
"lower_bound":0,
"upper_bound":1000,
"gene_reaction_rule":"",
"subsystem":"Glycine, serine and threonine metabolism",
"notes":{
"yeastgem76.reaction":"r_1872",
"yeastkegg_id":"r_1872"
},
"annotation":{
"ec-code":"1.1.1.381",
"kegg.reaction":"R03758",
"sbo":"SBO:0000176"
}
},
{
"id":"EX_ala__L_e",
"name":"L-alanine exchange",
"metabolites":{
"ala__L_e":-1
},
"lower_bound":0,
"upper_bound":1000,
"gene_reaction_rule":"",
"subsystem":"Exchange",
"notes":{
"yeastgem76.reaction":"r_1873",
"yeastkegg_id":"r_1873"
},
"annotation":{
"sbo":"SBO:0000627"
}
},
{
"id":"ALAt_c_m",
"name":"L-alanine transport",
"metabolites":{
"ala__L_c":1,
"ala__L_m":-1
},
"lower_bound":0,
"upper_bound":1000,
"gene_reaction_rule":"",
"subsystem":"Transport",
"notes":{
"yeastgem76.reaction":"r_1874",
"yeastkegg_id":"r_1874"
},
"annotation":{
"sbo":"SBO:0000185"
}
},
{
"id":"EX_abt__L_e",
"name":"L-arabinitol exchange",
"metabolites":{
"abt__L_e":-1
},
"lower_bound":0,
"upper_bound":1000,
"gene_reaction_rule":"",
"subsystem":"Exchange",
"notes":{
"yeastgem76.reaction":"r_1875",
"yeastkegg_id":"r_1875"
},
"annotation":{
"sbo":"SBO:0000627"
}
},
{
"id":"ABTt_c_e",
"name":"L-arabinitol transport",
"metabolites":{
"abt__L_c":1,
"abt__L_e":-1
},
"lower_bound":-1000,
"upper_bound":1000,
"gene_reaction_rule":"",
"subsystem":"Transport",
"notes":{
"yeastgem76.reaction":"r_1876",
"yeastkegg_id":"r_1876"
},
"annotation":{
"sbo":"SBO:0000185"
}
},
{
"id":"ARABLt_c",
"name":"L-arabinoase transport",
"metabolites":{
"arab__L_c":1,
"arab__L_e":-1
},
"lower_bound":-1000,
"upper_bound":1000,
"gene_reaction_rule":"",
"subsystem":"Transport",
"notes":{
"yeastgem76.reaction":"r_1877",
"yeastkegg_id":"r_1877"
},
"annotation":{
"sbo":"SBO:0000185"
}
},
{
"id":"EX_arab__L_e",
"name":"L-arabinose exchange",
"metabolites":{
"arab__L_e":-1
},
"lower_bound":0,
"upper_bound":1000,
"gene_reaction_rule":"",
"subsystem":"Exchange",
"notes":{
"yeastgem76.reaction":"r_1878",
"yeastkegg_id":"r_1878"
},
"annotation":{
"sbo":"SBO:0000627"
}
},
{
"id":"EX_arg__L_e",
"name":"L-arginine exchange",
"metabolites":{
"arg__L_e":-1
},
"lower_bound":0,
"upper_bound":1000,
"gene_reaction_rule":"",
"subsystem":"Exchange",
"notes":{
"yeastgem76.reaction":"r_1879",
"yeastkegg_id":"r_1879"
},
"annotation":{
"sbo":"SBO:0000627"
}
},
{
"id":"EX_asn__L_e",
"name":"L-asparagine exchange",
"metabolites":{
"asn__L_e":-1
},
"lower_bound":0,
"upper_bound":1000,
"gene_reaction_rule":"",
"subsystem":"Exchange",
"notes":{
"yeastgem76.reaction":"r_1880",
"yeastkegg_id":"r_1880"
},
"annotation":{
"sbo":"SBO:0000627"
}
},
{
"id":"EX_asp__L_e",
"name":"L-aspartate exchange",
"metabolites":{
"asp__L_e":-1
},
"lower_bound":0,
"upper_bound":1000,
"gene_reaction_rule":"",
"subsystem":"Exchange",
"notes":{
"yeastgem76.reaction":"r_1881",
"yeastkegg_id":"r_1881"
},
"annotation":{
"sbo":"SBO:0000627"
}
},
{
"id":"CRNt_c_m",
"name":"L-carnitine transport",
"metabolites":{
"crn_c":1,
"crn_m":-1
},
"lower_bound":0,
"upper_bound":1000,
"gene_reaction_rule":"",
"subsystem":"Transport",
"notes":{
"yeastgem76.reaction":"r_1882",
"yeastkegg_id":"r_1882"
},
"annotation":{
"sbo":"SBO:0000185"
}
},
{
"id":"EX_cys__L_e",
"name":"L-cysteine exchange",
"metabolites":{
"cys__L_e":-1
},
"lower_bound":0,
"upper_bound":1000,
"gene_reaction_rule":"",
"subsystem":"Exchange",
"notes":{
"yeastgem76.reaction":"r_1883",
"yeastkegg_id":"r_1883"
},
"annotation":{
"sbo":"SBO:0000627"
}
},
{
"id":"E4HGLUt_c_m",
"name":"L-erythro-4-hydroxyglutamate transport",
"metabolites":{
"e4hglu_c":-1,
"e4hglu_m":1
},
"lower_bound":-1000,
"upper_bound":1000,
"gene_reaction_rule":"",
"subsystem":"Transport",
"notes":{
"yeastgem76.reaction":"r_1884",
"yeastkegg_id":"r_1884"
},
"annotation":{
"sbo":"SBO:0000185"
}
},
{
"id":"E4HGLUt_c_x",
"name":"L-erythro-4-hydroxyglutamate transport",
"metabolites":{
"e4hglu_c":-1,
"e4hglu_x":1
},
"lower_bound":-1000,
"upper_bound":1000,
"gene_reaction_rule":"",
"subsystem":"Transport",
"notes":{
"yeastgem76.reaction":"r_1885",
"yeastkegg_id":"r_1885"
},
"annotation":{
"sbo":"SBO:0000185"
}
},
{
"id":"EX_sbt__L_e",
"name":"L-glucitol exchange",
"metabolites":{
"sbt__L_e":-1
},
"lower_bound":0,
"upper_bound":1000,
"gene_reaction_rule":"",
"subsystem":"Exchange",
"notes":{
"yeastgem76.reaction":"r_1886",
"yeastkegg_id":"r_1886"
},
"annotation":{
"sbo":"SBO:0000627"
}
},
{
"id":"G5SADr_c",
"name":"L-glutamate 5-semialdehyde dehydratase",
"metabolites":{
"1pyr5c_c":1,
"glu5sa_c":-1,
"h2o_c":1,
"h_c":1
},
"lower_bound":-1000,
"upper_bound":1000,
"gene_reaction_rule":"",
"subsystem":"Arginine and proline metabolism",
"notes":{
"yeastgem76.reaction":"r_1887",
"yeastkegg_id":"r_1887"
},
"annotation":{
"kegg.reaction":"R03314",
"sbo":"SBO:0000176"
}
},
{
"id":"EX_glu__L_e",
"name":"L-glutamate exchange",
"metabolites":{
"glu__L_e":-1
},
"lower_bound":0,
"upper_bound":1000,
"gene_reaction_rule":"",
"subsystem":"Exchange",
"notes":{
"yeastgem76.reaction":"r_1889",
"yeastkegg_id":"r_1889"
},
"annotation":{
"sbo":"SBO:0000627"
}
},
{
"id":"GLUt_c_n",
"name":"L-glutamate transport",
"metabolites":{
"glu__L_c":-1,
"glu__L_n":1
},
"lower_bound":-1000,
"upper_bound":1000,
"gene_reaction_rule":"",
"subsystem":"Transport",
"notes":{
"yeastgem76.reaction":"r_1890",
"yeastkegg_id":"r_1890"
},
"annotation":{
"sbo":"SBO:0000185"
}
},
{
"id":"EX_gln__L_e",
"name":"L-glutamine exchange",
"metabolites":{
"gln__L_e":-1
},
"lower_bound":0,
"upper_bound":1000,
"gene_reaction_rule":"",
"subsystem":"Exchange",
"notes":{
"yeastgem76.reaction":"r_1891",
"yeastkegg_id":"r_1891"
},
"annotation":{
"sbo":"SBO:0000627"
}
},
{
"id":"GLNt_c_n",
"name":"L-glutamine transport",
"metabolites":{
"gln__L_c":-1,
"gln__L_n":1
},
"lower_bound":-1000,
"upper_bound":1000,
"gene_reaction_rule":"",
"subsystem":"Transport",
"notes":{
"yeastgem76.reaction":"r_1892",
"yeastkegg_id":"r_1892"
},
"annotation":{
"sbo":"SBO:0000185"
}
},
{
"id":"EX_his__L_e",
"name":"L-histidine exchange",
"metabolites":{
"his__L_e":-1
},
"lower_bound":0,
"upper_bound":1000,
"gene_reaction_rule":"",
"subsystem":"Exchange",
"notes":{
"yeastgem76.reaction":"r_1893",
"yeastkegg_id":"r_1893"
},
"annotation":{
"sbo":"SBO:0000627"
}
},
{
"id":"HOMt_c_e",
"name":"L-homoserine transport",
"metabolites":{
"hom__L_c":1,
"hom__L_e":-1
},
"lower_bound":-1000,
"upper_bound":1000,
"gene_reaction_rule":"",
"subsystem":"Transport",
"notes":{
"yeastgem76.reaction":"r_1895",
"yeastkegg_id":"r_1895"
},
"annotation":{
"sbo":"SBO:0000185"
}
},
{
"id":"EX_hom__L_e",
"name":"L-homoserine transport",
"metabolites":{
"hom__L_e":-1
},
"lower_bound":0,
"upper_bound":1000,
"gene_reaction_rule":"",
"subsystem":"Exchange",
"notes":{
"yeastgem76.reaction":"r_1896",
"yeastkegg_id":"r_1896"
},
"annotation":{
"sbo":"SBO:0000627"
}
},
{
"id":"EX_ile__L_e",
"name":"L-isoleucine exchange",
"metabolites":{
"ile__L_e":-1
},
"lower_bound":0,
"upper_bound":1000,
"gene_reaction_rule":"",
"subsystem":"Exchange",
"notes":{
"yeastgem76.reaction":"r_1897",
"yeastkegg_id":"r_1897"
},
"annotation":{
"sbo":"SBO:0000627"
}
},
{
"id":"ILEt_c_m",
"name":"L-isoleucine transport",
"metabolites":{
"ile__L_c":1,
"ile__L_m":-1
},
"lower_bound":0,
"upper_bound":1000,
"gene_reaction_rule":"",
"subsystem":"Transport",
"notes":{
"yeastgem76.reaction":"r_1898",
"yeastkegg_id":"r_1898"
},
"annotation":{
"sbo":"SBO:0000185"
}
},
{
"id":"EX_leu__L_e",
"name":"L-leucine exchange",
"metabolites":{
"leu__L_e":-1
},
"lower_bound":0,
"upper_bound":1000,
"gene_reaction_rule":"",
"subsystem":"Exchange",
"notes":{
"yeastgem76.reaction":"r_1899",
"yeastkegg_id":"r_1899"
},
"annotation":{
"sbo":"SBO:0000627"
}
},
{
"id":"EX_lys__L_e",
"name":"L-lysine exchange",
"metabolites":{
"lys__L_e":-1
},
"lower_bound":0,
"upper_bound":1000,
"gene_reaction_rule":"",
"subsystem":"Exchange",
"notes":{
"yeastgem76.reaction":"r_1900",
"yeastkegg_id":"r_1900"
},
"annotation":{
"sbo":"SBO:0000627"
}
},
{
"id":"MALt_c_e",
"name":"L-malate transport",
"metabolites":{
"mal__L_c":1,
"mal__L_e":-1
},
"lower_bound":-1000,
"upper_bound":1000,
"gene_reaction_rule":"",
"subsystem":"Transport",
"notes":{
"yeastgem76.reaction":"r_1901",
"yeastkegg_id":"r_1901"
},
"annotation":{
"sbo":"SBO:0000185"
}
},
{
"id":"EX_met__L_e",
"name":"L-methionine exchange",
"metabolites":{
"met__L_e":-1
},
"lower_bound":0,
"upper_bound":1000,
"gene_reaction_rule":"",
"subsystem":"Exchange",
"notes":{
"yeastgem76.reaction":"r_1902",
"yeastkegg_id":"r_1902"
},
"annotation":{
"sbo":"SBO:0000627"
}
},
{
"id":"EX_phe__L_e",
"name":"L-phenylalanine exchange",
"metabolites":{
"phe__L_e":-1
},
"lower_bound":0,
"upper_bound":1000,
"gene_reaction_rule":"",
"subsystem":"Exchange",
"notes":{
"yeastgem76.reaction":"r_1903",
"yeastkegg_id":"r_1903"
},
"annotation":{
"sbo":"SBO:0000627"
}
},
{
"id":"EX_pro__L_e",
"name":"L-proline exchange",
"metabolites":{
"pro__L_e":-1
},
"lower_bound":0,
"upper_bound":1000,
"gene_reaction_rule":"",
"subsystem":"Exchange",
"notes":{
"yeastgem76.reaction":"r_1904",
"yeastkegg_id":"r_1904"
},
"annotation":{
"sbo":"SBO:0000627"
}
},
{
"id":"PROt_c_m",
"name":"L-proline transport",
"metabolites":{
"pro__L_c":-1,
"pro__L_m":1
},
"lower_bound":-1000.0,
"upper_bound":1000.0,
"gene_reaction_rule":"",
"subsystem":"Transport",
"notes":{
"yeastgem76.reaction":"r_1905",
"yeastkegg_id":"r_1905"
},
"annotation":{
"sbo":"SBO:0000185"
}
},
{
"id":"EX_ser__L_e",
"name":"L-serine exchange",
"metabolites":{
"ser__L_e":-1
},
"lower_bound":0,
"upper_bound":1000,
"gene_reaction_rule":"",
"subsystem":"Exchange",
"notes":{
"yeastgem76.reaction":"r_1906",
"yeastkegg_id":"r_1906"
},
"annotation":{
"sbo":"SBO:0000627"
}
},
{
"id":"SERt_c_r",
"name":"L-serine transport",
"metabolites":{
"ser__L_c":-1,
"ser__L_r":1
},
"lower_bound":-1000,
"upper_bound":1000,
"gene_reaction_rule":"",
"subsystem":"Transport",
"notes":{
"yeastgem76.reaction":"r_1907",
"yeastkegg_id":"r_1907"
},
"annotation":{
"sbo":"SBO:0000185"
}
},
{
"id":"SBTLt_c",
"name":"L-sorbitol transport",
"metabolites":{
"sbt__L_c":1,
"sbt__L_e":-1
},
"lower_bound":-1000,
"upper_bound":1000,
"gene_reaction_rule":"",
"subsystem":"Transport",
"notes":{
"yeastgem76.reaction":"r_1908",
"yeastkegg_id":"r_1908"
},
"annotation":{
"sbo":"SBO:0000185"
}
},
{
"id":"EX_srb__L_e",
"name":"L-sorbose exchange",
"metabolites":{
"srb__L_e":-1
},
"lower_bound":0,
"upper_bound":1000,
"gene_reaction_rule":"",
"subsystem":"Exchange",
"notes":{
"yeastgem76.reaction":"r_1909",
"yeastkegg_id":"r_1909"
},
"annotation":{
"sbo":"SBO:0000627"
}
},
{
"id":"SRBt_c_e",
"name":"L-sorbose transport",
"metabolites":{
"srb__L_c":1,
"srb__L_e":-1
},
"lower_bound":-1000,
"upper_bound":1000,
"gene_reaction_rule":"",
"subsystem":"Transport",
"notes":{
"yeastgem76.reaction":"r_1910",
"yeastkegg_id":"r_1910"
},
"annotation":{
"sbo":"SBO:0000185"
}
},
{
"id":"EX_thr__L_e",
"name":"L-threonine exchange",
"metabolites":{
"thr__L_e":-1
},
"lower_bound":0,
"upper_bound":1000,
"gene_reaction_rule":"",
"subsystem":"Exchange",
"notes":{
"yeastgem76.reaction":"r_1911",
"yeastkegg_id":"r_1911"
},
"annotation":{
"sbo":"SBO:0000627"
}
},
{
"id":"EX_trp__L_e",
"name":"L-tryptophan exchange",
"metabolites":{
"trp__L_e":-1
},
"lower_bound":0,
"upper_bound":1000,
"gene_reaction_rule":"",
"subsystem":"Exchange",
"notes":{
"yeastgem76.reaction":"r_1912",
"yeastkegg_id":"r_1912"
},
"annotation":{
"sbo":"SBO:0000627"
}
},
{
"id":"EX_tyr__L_e",
"name":"L-tyrosine exchange",
"metabolites":{
"tyr__L_e":-1
},
"lower_bound":0,
"upper_bound":1000,
"gene_reaction_rule":"",
"subsystem":"Exchange",
"notes":{
"yeastgem76.reaction":"r_1913",
"yeastkegg_id":"r_1913"
},
"annotation":{
"sbo":"SBO:0000627"
}
},
{
"id":"EX_val__L_e",
"name":"L-valine exchange",
"metabolites":{
"val__L_e":-1
},
"lower_bound":0,
"upper_bound":1000,
"gene_reaction_rule":"",
"subsystem":"Exchange",
"notes":{
"yeastgem76.reaction":"r_1914",
"yeastkegg_id":"r_1914"
},
"annotation":{
"sbo":"SBO:0000627"
}
},
{
"id":"EX_lanost_e",
"name":"lanosterol exchange",
"metabolites":{
"lanost_e":-1
},
"lower_bound":0,
"upper_bound":1000,
"gene_reaction_rule":"",
"subsystem":"Exchange",
"notes":{
"yeastgem76.reaction":"r_1915",
"yeastkegg_id":"r_1915"
},
"annotation":{
"sbo":"SBO:0000627"
}
},
{
"id":"EX_ddca_e",
"name":"laurate exchange",
"metabolites":{
"ddca_e":-1
},
"lower_bound":0,
"upper_bound":1000,
"gene_reaction_rule":"",
"subsystem":"Exchange",
"notes":{
"yeastgem76.reaction":"r_1916",
"yeastkegg_id":"r_1916"
},
"annotation":{
"sbo":"SBO:0000627"
}
},
{
"id":"LYSt_c_m",
"name":"lysine transport",
"metabolites":{
"lys__L_c":-1,
"lys__L_m":1
},
"lower_bound":0,
"upper_bound":1000,
"gene_reaction_rule":"",
"subsystem":"Transport",
"notes":{
"yeastgem76.reaction":"r_1919",
"yeastkegg_id":"r_1919"
},
"annotation":{
"sbo":"SBO:0000185"
}
},
{
"id":"MALOAAta_x",
"name":"malate/oxaloacetate shuttle",
"metabolites":{
"mal__L_c":1,
"mal__L_x":-1,
"oaa_c":-1,
"oaa_x":1
},
"lower_bound":-1000,
"upper_bound":1000,
"gene_reaction_rule":"",
"subsystem":"Transport",
"notes":{
"yeastgem76.reaction":"r_1930",
"yeastkegg_id":"r_1930"
},
"annotation":{
"sbo":"SBO:0000185"
}
},
{
"id":"EX_malt_e",
"name":"maltose exchange",
"metabolites":{
"malt_e":-1
},
"lower_bound":0,
"upper_bound":1000,
"gene_reaction_rule":"",
"subsystem":"Exchange",
"notes":{
"yeastgem76.reaction":"r_1931",
"yeastkegg_id":"r_1931"
},
"annotation":{
"sbo":"SBO:0000627"
}
},
{
"id":"MANNANt_c_r",
"name":"mannan transport",
"metabolites":{
"mannan_c":-1,
"mannan_r":1
},
"lower_bound":-1000,
"upper_bound":1000,
"gene_reaction_rule":"",
"subsystem":"Transport",
"notes":{
"yeastgem76.reaction":"r_1932",
"yeastkegg_id":"r_1932"
},
"annotation":{
"sbo":"SBO:0000185"
}
},
{
"id":"METt_c_m",
"name":"methionine transport",
"metabolites":{
"met__L_c":1,
"met__L_m":-1
},
"lower_bound":0,
"upper_bound":1000,
"gene_reaction_rule":"",
"subsystem":"Transport",
"notes":{
"yeastgem76.reaction":"r_1935",
"yeastkegg_id":"r_1935"
},
"annotation":{
"sbo":"SBO:0000185"
}
},
{
"id":"MGSA_c",
"name":"methylglyoxal synthase",
"metabolites":{
"dhap_c":-1,
"mthgxl_c":1,
"pi_c":1
},
"lower_bound":0,
"upper_bound":1000,
"gene_reaction_rule":"",
"subsystem":"Methylglyoxal metabolism",
"notes":{
"yeastgem76.reaction":"r_1936",
"yeastkegg_id":"r_1936"
},
"annotation":{
"ec-code":"4.2.3.3",
"kegg.reaction":"R01016",
"sbo":"SBO:0000176"
}
},
{
"id":"EX_inost_e",
"name":"myo-inositol exchange",
"metabolites":{
"inost_e":-1
},
"lower_bound":0,
"upper_bound":1000,
"gene_reaction_rule":"",
"subsystem":"Exchange",
"notes":{
"yeastgem76.reaction":"r_1947",
"yeastkegg_id":"r_1947"
},
"annotation":{
"sbo":"SBO:0000627"
}
},
{
"id":"EX_Nfortyr2_e",
"name":"N,N'-diformyldityrosine exchange",
"metabolites":{
"Nfortyr2_e":-1
},
"lower_bound":0,
"upper_bound":1000,
"gene_reaction_rule":"",
"subsystem":"Exchange",
"notes":{
"yeastgem76.reaction":"r_1952",
"yeastkegg_id":"r_1952"
},
"annotation":{
"sbo":"SBO:0000627"
}
},
{
"id":"NADPt_c_r",
"name":"NADP(+) transport",
"metabolites":{
"nadp_c":-1,
"nadp_r":1
},
"lower_bound":-1000,
"upper_bound":1000,
"gene_reaction_rule":"",
"subsystem":"Transport",
"notes":{
"yeastgem76.reaction":"r_1963",
"yeastkegg_id":"r_1963"
},
"annotation":{
"sbo":"SBO:0000185"
}
},
{
"id":"NADPHt_c_r",
"name":"NADPH transport",
"metabolites":{
"nadph_c":-1,
"nadph_r":1
},
"lower_bound":-1000,
"upper_bound":1000,
"gene_reaction_rule":"",
"subsystem":"Transport",
"notes":{
"yeastgem76.reaction":"r_1964",
"yeastkegg_id":"r_1964"
},
"annotation":{
"sbo":"SBO:0000185"
}
},
{
"id":"NH4t_c_m",
"name":"NH3 transport",
"metabolites":{
"nh4_c":-1,
"nh4_m":1
},
"lower_bound":-1000,
"upper_bound":1000,
"gene_reaction_rule":"",
"subsystem":"Transport",
"notes":{
"yeastgem76.reaction":"r_1965",
"yeastkegg_id":"r_1965"
},
"annotation":{
"sbo":"SBO:0000185"
}
},
{
"id":"NCAMt_c_n",
"name":"nicotinamide diffusion",
"metabolites":{
"ncam_c":-1,
"ncam_n":1
},
"lower_bound":-1000,
"upper_bound":1000,
"gene_reaction_rule":"",
"subsystem":"Transport",
"notes":{
"yeastgem76.reaction":"r_1966",
"yeastkegg_id":"r_1966"
},
"annotation":{
"sbo":"SBO:0000185"
}
},
{
"id":"EX_nac_e",
"name":"nicotinate exchange",
"metabolites":{
"nac_e":-1
},
"lower_bound":0,
"upper_bound":1000,
"gene_reaction_rule":"",
"subsystem":"Exchange",
"notes":{
"yeastgem76.reaction":"r_1967",
"yeastkegg_id":"r_1967"
},
"annotation":{
"sbo":"SBO:0000627"
}
},
{
"id":"EX_nmn_e",
"name":"NMN exchange",
"metabolites":{
"nmn_e":-1
},
"lower_bound":0,
"upper_bound":1000,
"gene_reaction_rule":"",
"subsystem":"Exchange",
"notes":{
"yeastgem76.reaction":"r_1968",
"yeastkegg_id":"r_1968"
},
"annotation":{
"sbo":"SBO:0000627"
}
},
{
"id":"NMNt_c_n",
"name":"NMN transport",
"metabolites":{
"nmn_c":-1,
"nmn_n":1
},
"lower_bound":-1000,
"upper_bound":1000,
"gene_reaction_rule":"",
"subsystem":"Transport",
"notes":{
"yeastgem76.reaction":"r_1970",
"yeastkegg_id":"r_1970"
},
"annotation":{
"sbo":"SBO:0000185"
}
},
{
"id":"NMNt_c_x",
"name":"NMN transport",
"metabolites":{
"nmn_c":-1,
"nmn_x":1
},
"lower_bound":-1000,
"upper_bound":1000,
"gene_reaction_rule":"",
"subsystem":"Transport",
"notes":{
"yeastgem76.reaction":"r_1971",
"yeastkegg_id":"r_1971"
},
"annotation":{
"sbo":"SBO:0000185"
}
},
{
"id":"NMNt_c_e",
"name":"NMN transport",
"metabolites":{
"nmn_c":1,
"nmn_e":-1
},
"lower_bound":0,
"upper_bound":1000,
"gene_reaction_rule":"",
"subsystem":"Transport",
"notes":{
"yeastgem76.reaction":"r_1972",
"yeastkegg_id":"r_1972"
},
"annotation":{
"sbo":"SBO:0000185"
}
},
{
"id":"NDP4_c",
"name":"nucleoside-diphosphatase (dGDP)",
"metabolites":{
"dgdp_c":-1,
"dgmp_c":1,
"h2o_c":-1,
"h_c":1,
"pi_c":1
},
"lower_bound":0,
"upper_bound":1000,
"gene_reaction_rule":"rt0602",
"subsystem":"Purine metabolism",
"notes":{
"yeastgem76.reaction":"r_1974",
"yeastkegg_id":"r_1974"
},
"annotation":{
"ec-code":"3.6.1.5",
"kegg.reaction":"R10442",
"sbo":"SBO:0000176"
}
},
{
"id":"NTP4_c",
"name":"nucleoside-triphosphatase (dGTP)",
"metabolites":{
"dgdp_c":1,
"dgtp_c":-1,
"h2o_c":-1,
"h_c":1,
"pi_c":1
},
"lower_bound":0,
"upper_bound":1000,
"gene_reaction_rule":"rt0602",
"subsystem":"Purine metabolism",
"notes":{
"yeastgem76.reaction":"r_1975",
"yeastkegg_id":"r_1975"
},
"annotation":{
"ec-code":"3.6.1.5",
"kegg.reaction":"R02319",
"sbo":"SBO:0000176"
}
},
{
"id":"ACRNt_c_m",
"name":"O-acetylcarnintine transport",
"metabolites":{
"acrn_c":-1,
"acrn_m":1
},
"lower_bound":0,
"upper_bound":1000,
"gene_reaction_rule":"",
"subsystem":"Transport",
"notes":{
"yeastgem76.reaction":"r_1976",
"yeastkegg_id":"r_1976"
},
"annotation":{
"sbo":"SBO:0000185"
}
},
{
"id":"O2t_c_r",
"name":"O2 transport",
"metabolites":{
"o2_c":-1,
"o2_r":1
},
"lower_bound":-1000,
"upper_bound":1000,
"gene_reaction_rule":"",
"subsystem":"Transport",
"notes":{
"yeastgem76.reaction":"r_1977",
"yeastkegg_id":"r_1977"
},
"annotation":{
"sbo":"SBO:0000185"
}
},
{
"id":"O2t_c_m",
"name":"O2 transport",
"metabolites":{
"o2_c":-1,
"o2_m":1
},
"lower_bound":-1000,
"upper_bound":1000,
"gene_reaction_rule":"",
"subsystem":"Transport",
"notes":{
"yeastgem76.reaction":"r_1978",
"yeastkegg_id":"r_1978"
},
"annotation":{
"sbo":"SBO:0000185"
}
},
{
"id":"O2t_c_e",
"name":"O2 transport",
"metabolites":{
"o2_c":1,
"o2_e":-1
},
"lower_bound":-1000,
"upper_bound":1000,
"gene_reaction_rule":"",
"subsystem":"Transport",
"notes":{
"yeastgem76.reaction":"r_1979",
"yeastkegg_id":"r_1979"
},
"annotation":{
"sbo":"SBO:0000185"
}
},
{
"id":"O2t_c_x",
"name":"O2 transport",
"metabolites":{
"o2_c":-1,
"o2_x":1
},
"lower_bound":-1000,
"upper_bound":1000,
"gene_reaction_rule":"",
"subsystem":"Transport",
"notes":{
"yeastgem76.reaction":"r_1980",
"yeastkegg_id":"r_1980"
},
"annotation":{
"sbo":"SBO:0000185"
}
},
{
"id":"OCDCAt_c_e",
"name":"octadecanoate (n-C18:0) transport",
"metabolites":{
"ocdca_c":1,
"ocdca_e":-1
},
"lower_bound":-1000,
"upper_bound":1000,
"gene_reaction_rule":"rt1544 and rt2799",
"subsystem":"Transport",
"notes":{
"yeastgem76.reaction":"r_1981",
"yeastkegg_id":"r_1981"
},
"annotation":{
"sbo":"SBO:0000185"
}
},
{
"id":"EX_octa_e",
"name":"octanoate exchange",
"metabolites":{
"octa_e":-1
},
"lower_bound":0,
"upper_bound":1000,
"gene_reaction_rule":"",
"subsystem":"Exchange",
"notes":{
"yeastgem76.reaction":"r_1984",
"yeastkegg_id":"r_1984"
},
"annotation":{
"sbo":"SBO:0000627"
}
},
{
"id":"EX_orn_e",
"name":"ornithine exchange",
"metabolites":{
"orn_e":-1
},
"lower_bound":0,
"upper_bound":1000,
"gene_reaction_rule":"",
"subsystem":"Exchange",
"notes":{
"yeastgem76.reaction":"r_1987",
"yeastkegg_id":"r_1987"
},
"annotation":{
"sbo":"SBO:0000627"
}
},
{
"id":"OAAt_c_e",
"name":"oxaloacetate transport",
"metabolites":{
"oaa_c":-1,
"oaa_e":1
},
"lower_bound":-1000,
"upper_bound":1000,
"gene_reaction_rule":"",
"subsystem":"Transport",
"notes":{
"yeastgem76.reaction":"r_1988",
"yeastkegg_id":"r_1988"
},
"annotation":{
"sbo":"SBO:0000185"
}
},
{
"id":"EX_oaa_e",
"name":"oxaloacetate(2-) exchange",
"metabolites":{
"oaa_e":-1
},
"lower_bound":0,
"upper_bound":1000,
"gene_reaction_rule":"",
"subsystem":"Exchange",
"notes":{
"yeastgem76.reaction":"r_1989",
"yeastkegg_id":"r_1989"
},
"annotation":{
"sbo":"SBO:0000627"
}
},
{
"id":"GTHOXt_c",
"name":"oxidized glutathione uniport",
"metabolites":{
"gthox_c":1,
"gthox_e":-1
},
"lower_bound":0,
"upper_bound":1000,
"gene_reaction_rule":"",
"subsystem":"Transport",
"notes":{
"yeastgem76.reaction":"r_1990",
"yeastkegg_id":"r_1990"
},
"annotation":{
"sbo":"SBO:0000185"
}
},
{
"id":"TRDOXt_c_x",
"name":"oxidized thioredoxin transport",
"metabolites":{
"trdox_c":-1,
"trdox_x":1
},
"lower_bound":-1000,
"upper_bound":1000,
"gene_reaction_rule":"",
"subsystem":"Transport",
"notes":{
"yeastgem76.reaction":"r_1991",
"yeastkegg_id":"r_1991"
},
"annotation":{
"sbo":"SBO:0000185"
}
},
{
"id":"EX_o2_e",
"name":"oxygen exchange",
"metabolites":{
"o2_e":-1
},
"lower_bound":-1000,
"upper_bound":1000,
"gene_reaction_rule":"",
"subsystem":"Exchange",
"notes":{
"yeastgem76.reaction":"r_1992",
"yeastkegg_id":"r_1992"
},
"annotation":{
"sbo":"SBO:0000627"
}
},
{
"id":"EX_hdca_e",
"name":"palmitate exchange",
"metabolites":{
"hdca_e":-1
},
"lower_bound":0,
"upper_bound":1000,
"gene_reaction_rule":"",
"subsystem":"Exchange",
"notes":{
"yeastgem76.reaction":"r_1993",
"yeastkegg_id":"r_1993"
},
"annotation":{
"sbo":"SBO:0000627"
}
},
{
"id":"EX_hdcea_e",
"name":"palmitoleate exchange",
"metabolites":{
"hdcea_e":-1
},
"lower_bound":0,
"upper_bound":1000,
"gene_reaction_rule":"",
"subsystem":"Exchange",
"notes":{
"yeastgem76.reaction":"r_1994",
"yeastkegg_id":"r_1994"
},
"annotation":{
"sbo":"SBO:0000627"
}
},
{
"id":"PMTCOAt_c_r",
"name":"palmitoyl-CoA transport",
"metabolites":{
"pmtcoa_c":-1,
"pmtcoa_r":1
},
"lower_bound":-1000,
"upper_bound":1000,
"gene_reaction_rule":"",
"subsystem":"Transport",
"notes":{
"yeastgem76.reaction":"r_1995",
"yeastkegg_id":"r_1995"
},
"annotation":{
"sbo":"SBO:0000185"
}
},
{
"id":"PAN4Pt_c_m",
"name":"panthetheine 4'-phosphate transport",
"metabolites":{
"pan4p_c":-1,
"pan4p_m":1
},
"lower_bound":-1000,
"upper_bound":1000,
"gene_reaction_rule":"",
"subsystem":"Transport",
"notes":{
"yeastgem76.reaction":"r_1996",
"yeastkegg_id":"r_1996"
},
"annotation":{
"sbo":"SBO:0000185"
}
},
{
"id":"PAPt_c",
"name":"PAP uniport",
"metabolites":{
"pap_c":1,
"pap_e":-1
},
"lower_bound":-1000,
"upper_bound":1000,
"gene_reaction_rule":"",
"subsystem":"Transport",
"notes":{
"yeastgem76.reaction":"r_1998",
"yeastkegg_id":"r_1998"
},
"annotation":{
"sbo":"SBO:0000185"
}
},
{
"id":"EX_pectin_e",
"name":"pectin exchange",
"metabolites":{
"pectin_e":-1
},
"lower_bound":0,
"upper_bound":1000,
"gene_reaction_rule":"",
"subsystem":"Exchange",
"notes":{
"yeastgem76.reaction":"r_1999",
"yeastkegg_id":"r_1999"
},
"annotation":{
"sbo":"SBO:0000627"
}
},
{
"id":"EX_pheac_e",
"name":"phenethyl acetate exchange",
"metabolites":{
"pheac_e":-1
},
"lower_bound":0,
"upper_bound":1000,
"gene_reaction_rule":"",
"subsystem":"Exchange",
"notes":{
"yeastgem76.reaction":"r_2000",
"yeastkegg_id":"r_2000"
},
"annotation":{
"sbo":"SBO:0000627"
}
},
{
"id":"EX_pacald_e",
"name":"phenylacetaldehyde exchange",
"metabolites":{
"pacald_e":-1
},
"lower_bound":0,
"upper_bound":1000,
"gene_reaction_rule":"",
"subsystem":"Exchange",
"notes":{
"yeastgem76.reaction":"r_2001",
"yeastkegg_id":"r_2001"
},
"annotation":{
"sbo":"SBO:0000627"
}
},
{
"id":"PACALDt_c_e",
"name":"phenylacetaldehyde transport",
"metabolites":{
"pacald_c":-1,
"pacald_e":1
},
"lower_bound":-1000,
"upper_bound":1000,
"gene_reaction_rule":"",
"subsystem":"Transport",
"notes":{
"yeastgem76.reaction":"r_2002",
"yeastkegg_id":"r_2002"
},
"annotation":{
"sbo":"SBO:0000185"
}
},
{
"id":"PACALDt_c_m",
"name":"phenylacetaldehyde transport",
"metabolites":{
"pacald_c":-1,
"pacald_m":1
},
"lower_bound":-1000,
"upper_bound":1000,
"gene_reaction_rule":"",
"subsystem":"Transport",
"notes":{
"yeastgem76.reaction":"r_2003",
"yeastkegg_id":"r_2003"
},
"annotation":{
"sbo":"SBO:0000185"
}
},
{
"id":"PHEt_c_m",
"name":"phenylalanine transport",
"metabolites":{
"phe__L_c":-1,
"phe__L_m":1
},
"lower_bound":0,
"upper_bound":1000,
"gene_reaction_rule":"",
"subsystem":"Transport",
"notes":{
"yeastgem76.reaction":"r_2004",
"yeastkegg_id":"r_2004"
},
"annotation":{
"sbo":"SBO:0000185"
}
},
{
"id":"EX_pi_e",
"name":"phosphate exchange",
"metabolites":{
"pi_e":-1
},
"lower_bound":-1000,
"upper_bound":1000,
"gene_reaction_rule":"",
"subsystem":"Exchange",
"notes":{
"yeastgem76.reaction":"r_2005",
"yeastkegg_id":"r_2005"
},
"annotation":{
"sbo":"SBO:0000627"
}
},
{
"id":"PIt_c_v",
"name":"phosphate transport",
"metabolites":{
"pi_c":-1,
"pi_v":1
},
"lower_bound":-1000,
"upper_bound":1000,
"gene_reaction_rule":"SPONT or rt3050 or rt3166",
"subsystem":"Transport",
"notes":{
"yeastgem76.reaction":"r_2008",
"yeastkegg_id":"r_2008"
},
"annotation":{
"sbo":"SBO:0000185"
}
},
{
"id":"PPPG9t_c_m",
"name":"protoporphyrinogen IX transport",
"metabolites":{
"pppg9_c":-1,
"pppg9_m":1
},
"lower_bound":-1000,
"upper_bound":1000,
"gene_reaction_rule":"",
"subsystem":"Transport",
"notes":{
"yeastgem76.reaction":"r_2022",
"yeastkegg_id":"r_2022"
},
"annotation":{
"sbo":"SBO:0000185"
}
},
{
"id":"PRPPt_c_m",
"name":"PRPP transport",
"metabolites":{
"prpp_c":-1,
"prpp_m":1
},
"lower_bound":-1000,
"upper_bound":1000,
"gene_reaction_rule":"",
"subsystem":"Transport",
"notes":{
"yeastgem76.reaction":"r_2023",
"yeastkegg_id":"r_2023"
},
"annotation":{
"sbo":"SBO:0000185"
}
},
{
"id":"EX_ptrc_e",
"name":"putrescine exchange",
"metabolites":{
"ptrc_e":-1
},
"lower_bound":0,
"upper_bound":1000,
"gene_reaction_rule":"",
"subsystem":"Exchange",
"notes":{
"yeastgem76.reaction":"r_2024",
"yeastkegg_id":"r_2024"
},
"annotation":{
"sbo":"SBO:0000627"
}
},
{
"id":"HYPOE_c",
"name":"pyridoxamine phosphatase",
"metabolites":{
"h2o_c":-1,
"pi_c":1,
"pyam5p_c":-1,
"pydam_c":1
},
"lower_bound":0,
"upper_bound":1000,
"gene_reaction_rule":"",
"subsystem":"Vitamin B6 metabolism",
"notes":{
"yeastgem76.reaction":"r_2027",
"yeastkegg_id":"r_2027"
},
"annotation":{
"ec-code":"3.1.3.74",
"kegg.reaction":"R02494",
"sbo":"SBO:0000176"
}
},
{
"id":"EX_pydxn_e",
"name":"pyridoxine exchange",
"metabolites":{
"pydxn_e":-1
},
"lower_bound":0,
"upper_bound":1000,
"gene_reaction_rule":"",
"subsystem":"Exchange",
"notes":{
"yeastgem76.reaction":"r_2028",
"yeastkegg_id":"r_2028"
},
"annotation":{
"sbo":"SBO:0000627"
}
},
{
"id":"PMDPHT_c",
"name":"pyrimidine phosphatase",
"metabolites":{
"4r5au_c":1,
"5aprbu_c":-1,
"h2o_c":-1,
"pi_c":1
},
"lower_bound":0,
"upper_bound":1000,
"gene_reaction_rule":"UNKNOWN",
"subsystem":"Riboflavin metabolism",
"notes":{
"yeastgem76.reaction":"r_2030",
"yeastkegg_id":"r_2030"
},
"annotation":{
"ec-code":"3.1.3.104",
"kegg.reaction":"R07280",
"sbo":"SBO:0000176"
}
},
{
"id":"PYNP2r_c",
"name":"pyrimidine-nucleoside phosphorylase (uracil)",
"metabolites":{
"pi_c":-1,
"r1p_c":1,
"ura_c":1,
"uri_c":-1
},
"lower_bound":-1000,
"upper_bound":1000,
"gene_reaction_rule":"",
"subsystem":"Pyrimidine metabolism",
"notes":{
"yeastgem76.reaction":"r_2031",
"yeastkegg_id":"r_2031"
},
"annotation":{
"ec-code":"2.4.2.2",
"kegg.reaction":"R01876",
"sbo":"SBO:0000176"
}
},
{
"id":"PPIt_c_m",
"name":"pyrophosphate transport",
"metabolites":{
"ppi_c":-1,
"ppi_m":1
},
"lower_bound":-1000,
"upper_bound":1000,
"gene_reaction_rule":"",
"subsystem":"Transport",
"notes":{
"yeastgem76.reaction":"r_2032",
"yeastkegg_id":"r_2032"
},
"annotation":{
"sbo":"SBO:0000185"
}
},
{
"id":"EX_pyr_e",
"name":"pyruvate exchange",
"metabolites":{
"pyr_e":-1
},
"lower_bound":0,
"upper_bound":1000,
"gene_reaction_rule":"",
"subsystem":"Exchange",
"notes":{
"yeastgem76.reaction":"r_2033",
"yeastkegg_id":"r_2033"
},
"annotation":{
"sbo":"SBO:0000627"
}
},
{
"id":"PYRtps_m",
"name":"pyruvate transport",
"metabolites":{
"h_c":-1,
"h_m":1,
"pyr_c":-1,
"pyr_m":1
},
"lower_bound":0,
"upper_bound":1000,
"gene_reaction_rule":"rt8213 and rt7405",
"subsystem":"Transport",
"notes":{
"yeastgem76.reaction":"r_2034",
"yeastkegg_id":"r_2034"
},
"annotation":{
"sbo":"SBO:0000185"
}
},
{
"id":"QULNt_c_m",
"name":"quinolinate transport",
"metabolites":{
"quln_c":-1,
"quln_m":1
},
"lower_bound":-1000,
"upper_bound":1000,
"gene_reaction_rule":"",
"subsystem":"Transport",
"notes":{
"yeastgem76.reaction":"r_2036",
"yeastkegg_id":"r_2036"
},
"annotation":{
"sbo":"SBO:0000185"
}
},
{
"id":"TRDRDt_c_x",
"name":"reduced thioredoxin transport",
"metabolites":{
"trdrd_c":-1,
"trdrd_x":1
},
"lower_bound":-1000,
"upper_bound":1000,
"gene_reaction_rule":"",
"subsystem":"Transport",
"notes":{
"yeastgem76.reaction":"r_2037",
"yeastkegg_id":"r_2037"
},
"annotation":{
"sbo":"SBO:0000185"
}
},
{
"id":"EX_ribflv_e",
"name":"riboflavin exchange",
"metabolites":{
"ribflv_e":-1
},
"lower_bound":0,
"upper_bound":1000,
"gene_reaction_rule":"",
"subsystem":"Exchange",
"notes":{
"yeastgem76.reaction":"r_2038",
"yeastkegg_id":"r_2038"
},
"annotation":{
"sbo":"SBO:0000627"
}
},
{
"id":"RIBFLVt_c_m",
"name":"riboflavin transport",
"metabolites":{
"ribflv_c":-1,
"ribflv_m":1
},
"lower_bound":0,
"upper_bound":1000,
"gene_reaction_rule":"",
"subsystem":"Transport",
"notes":{
"yeastgem76.reaction":"r_2039",
"yeastkegg_id":"r_2039"
},
"annotation":{
"sbo":"SBO:0000185"
}
},
{
"id":"RIBt_c_e",
"name":"ribose transporter",
"metabolites":{
"rib__D_c":1,
"rib__D_e":-1
},
"lower_bound":0,
"upper_bound":1000,
"gene_reaction_rule":"",
"subsystem":"Transport",
"notes":{
"yeastgem76.reaction":"r_2041",
"yeastkegg_id":"r_2041"
},
"annotation":{
"sbo":"SBO:0000185"
}
},
{
"id":"AHCYSt_c_m",
"name":"S-adenosyl-L-homocysteine transport",
"metabolites":{
"ahcys_c":-1,
"ahcys_m":1
},
"lower_bound":-1000,
"upper_bound":1000,
"gene_reaction_rule":"",
"subsystem":"Transport",
"notes":{
"yeastgem76.reaction":"r_2042",
"yeastkegg_id":"r_2042"
},
"annotation":{
"sbo":"SBO:0000185"
}
},
{
"id":"EX_amet_e",
"name":"S-adenosyl-L-methionine exchange",
"metabolites":{
"amet_e":-1
},
"lower_bound":0,
"upper_bound":1000,
"gene_reaction_rule":"",
"subsystem":"Exchange",
"notes":{
"yeastgem76.reaction":"r_2043",
"yeastkegg_id":"r_2043"
},
"annotation":{
"sbo":"SBO:0000627"
}
},
{
"id":"EX_mmet_e",
"name":"S-methyl-L-methionine exchange",
"metabolites":{
"mmet_e":-1
},
"lower_bound":0,
"upper_bound":1000,
"gene_reaction_rule":"",
"subsystem":"Exchange",
"notes":{
"yeastgem76.reaction":"r_2044",
"yeastkegg_id":"r_2044"
},
"annotation":{
"sbo":"SBO:0000627"
}
},
{
"id":"SERt_c_m",
"name":"serine transport",
"metabolites":{
"ser__L_c":-1,
"ser__L_m":1
},
"lower_bound":-1000,
"upper_bound":1000,
"gene_reaction_rule":"",
"subsystem":"Transport",
"notes":{
"yeastgem76.reaction":"r_2045",
"yeastkegg_id":"r_2045"
},
"annotation":{
"sbo":"SBO:0000185"
}
},
{
"id":"EX_g3pc_e",
"name":"sn-glycero-3-phosphocholine exchange",
"metabolites":{
"g3pc_e":-1
},
"lower_bound":0,
"upper_bound":1000,
"gene_reaction_rule":"",
"subsystem":"Exchange",
"notes":{
"yeastgem76.reaction":"r_2046",
"yeastkegg_id":"r_2046"
},
"annotation":{
"sbo":"SBO:0000627"
}
},
{
"id":"EX_na1_e",
"name":"sodium exchange",
"metabolites":{
"na1_e":-1
},
"lower_bound":-1000,
"upper_bound":1000,
"gene_reaction_rule":"",
"subsystem":"Exchange",
"notes":{
"yeastgem76.reaction":"r_2049",
"yeastkegg_id":"r_2049"
},
"annotation":{
"sbo":"SBO:0000627"
}
},
{
"id":"SPMDAT_c",
"name":"spermidine acetyltransferase",
"metabolites":{
"N1aspmd_c":1,
"accoa_c":-1,
"coa_c":1,
"h_c":1,
"spmd_c":-1
},
"lower_bound":0,
"upper_bound":1000,
"gene_reaction_rule":"",
"subsystem":"Arginine and proline metabolism",
"notes":{
"yeastgem76.reaction":"r_2050",
"yeastkegg_id":"r_2050"
},
"annotation":{
"ec-code":"2.3.1.57",
"kegg.reaction":"R03910",
"sbo":"SBO:0000176"
}
},
{
"id":"EX_spmd_e",
"name":"spermidine exchange",
"metabolites":{
"spmd_e":-1
},
"lower_bound":0,
"upper_bound":1000,
"gene_reaction_rule":"",
"subsystem":"Exchange",
"notes":{
"yeastgem76.reaction":"r_2051",
"yeastkegg_id":"r_2051"
},
"annotation":{
"sbo":"SBO:0000627"
}
},
{
"id":"EX_sprm_e",
"name":"spermine exchange",
"metabolites":{
"sprm_e":-1
},
"lower_bound":0,
"upper_bound":1000,
"gene_reaction_rule":"",
"subsystem":"Exchange",
"notes":{
"yeastgem76.reaction":"r_2052",
"yeastkegg_id":"r_2052"
},
"annotation":{
"sbo":"SBO:0000627"
}
},
{
"id":"SQLt_c_r",
"name":"squalene transport",
"metabolites":{
"sql_c":-1,
"sql_r":1
},
"lower_bound":-1000,
"upper_bound":1000,
"gene_reaction_rule":"",
"subsystem":"Transport",
"notes":{
"yeastgem76.reaction":"r_2053",
"yeastkegg_id":"r_2053"
},
"annotation":{
"sbo":"SBO:0000185"
}
},
{
"id":"SSQ23EPXt_c_r",
"name":"squalene-2,3-epoxide transport",
"metabolites":{
"Ssq23epx_c":1,
"Ssq23epx_r":-1
},
"lower_bound":-1000,
"upper_bound":1000,
"gene_reaction_rule":"",
"subsystem":"Transport",
"notes":{
"yeastgem76.reaction":"r_2054",
"yeastkegg_id":"r_2054"
},
"annotation":{
"sbo":"SBO:0000185"
}
},
{
"id":"EX_ocdca_e",
"name":"stearate exchange",
"metabolites":{
"ocdca_e":-1
},
"lower_bound":0,
"upper_bound":1000,
"gene_reaction_rule":"",
"subsystem":"Exchange",
"notes":{
"yeastgem76.reaction":"r_2055",
"yeastkegg_id":"r_2055"
},
"annotation":{
"sbo":"SBO:0000627"
}
},
{
"id":"EX_succ_e",
"name":"succinate exchange",
"metabolites":{
"succ_e":-1
},
"lower_bound":0,
"upper_bound":1000,
"gene_reaction_rule":"",
"subsystem":"Exchange",
"notes":{
"yeastgem76.reaction":"r_2056",
"yeastkegg_id":"r_2056"
},
"annotation":{
"sbo":"SBO:0000627"
}
},
{
"id":"SUCCt_c_e",
"name":"succinate transport",
"metabolites":{
"succ_c":1,
"succ_e":-1
},
"lower_bound":-1000,
"upper_bound":1000,
"gene_reaction_rule":"",
"subsystem":"Transport",
"notes":{
"yeastgem76.reaction":"r_2057",
"yeastkegg_id":"r_2057"
},
"annotation":{
"sbo":"SBO:0000185"
}
},
{
"id":"EX_sucr_e",
"name":"sucrose exchange",
"metabolites":{
"sucr_e":-1
},
"lower_bound":0,
"upper_bound":1000,
"gene_reaction_rule":"",
"subsystem":"Exchange",
"notes":{
"yeastgem76.reaction":"r_2058",
"yeastkegg_id":"r_2058"
},
"annotation":{
"sbo":"SBO:0000627"
}
},
{
"id":"EX_so4_e",
"name":"sulphate exchange",
"metabolites":{
"so4_e":-1
},
"lower_bound":-1000,
"upper_bound":1000,
"gene_reaction_rule":"",
"subsystem":"Exchange",
"notes":{
"yeastgem76.reaction":"r_2060",
"yeastkegg_id":"r_2060"
},
"annotation":{
"sbo":"SBO:0000627"
}
},
{
"id":"EX_so3_e",
"name":"sulphite exchange",
"metabolites":{
"so3_e":-1
},
"lower_bound":0,
"upper_bound":1000,
"gene_reaction_rule":"",
"subsystem":"Exchange",
"notes":{
"yeastgem76.reaction":"r_2061",
"yeastkegg_id":"r_2061"
},
"annotation":{
"sbo":"SBO:0000627"
}
},
{
"id":"EX_taur_e",
"name":"taurine exchange",
"metabolites":{
"taur_e":-1
},
"lower_bound":0,
"upper_bound":1000,
"gene_reaction_rule":"",
"subsystem":"Exchange",
"notes":{
"yeastgem76.reaction":"r_2062",
"yeastkegg_id":"r_2062"
},
"annotation":{
"sbo":"SBO:0000627"
}
},
{
"id":"TTCCOAt_c_r",
"name":"tetracosanoyl-CoA transport",
"metabolites":{
"ttccoa_c":-1,
"ttccoa_r":1
},
"lower_bound":-1000,
"upper_bound":1000,
"gene_reaction_rule":"",
"subsystem":"Transport",
"notes":{
"yeastgem76.reaction":"r_2063",
"yeastkegg_id":"r_2063"
},
"annotation":{
"sbo":"SBO:0000185"
}
},
{
"id":"THMP_c",
"name":"thiamin phosphatase",
"metabolites":{
"h2o_c":-1,
"pi_c":1,
"thm_c":1,
"thmmp_c":-1
},
"lower_bound":0,
"upper_bound":1000,
"gene_reaction_rule":"rt2517",
"subsystem":"Folate metabolism",
"notes":{
"yeastgem76.reaction":"r_2064",
"yeastkegg_id":"r_2064"
},
"annotation":{
"ec-code":"3.1.3.1",
"kegg.reaction":"R02135",
"sbo":"SBO:0000176"
}
},
{
"id":"TMN_c",
"name":"thiaminase",
"metabolites":{
"4ahmmp_c":1,
"4mhetz_c":1,
"h2o_c":-1,
"h_c":1,
"thm_c":-1
},
"lower_bound":0,
"upper_bound":1000,
"gene_reaction_rule":"rt4410",
"subsystem":"Thiamine metabolism",
"notes":{
"yeastgem76.reaction":"r_2065",
"yeastkegg_id":"r_2065"
},
"annotation":{
"ec-code":"3.5.99.2",
"kegg.reaction":"R02133",
"sbo":"SBO:0000176"
}
},
{
"id":"EX_thmpp_e",
"name":"thiamine(1+) diphosphate(1-) exchange",
"metabolites":{
"thmpp_e":-1
},
"lower_bound":0,
"upper_bound":1000,
"gene_reaction_rule":"",
"subsystem":"Exchange",
"notes":{
"yeastgem76.reaction":"r_2066",
"yeastkegg_id":"r_2066"
},
"annotation":{
"sbo":"SBO:0000627"
}
},
{
"id":"EX_thm_e",
"name":"thiamine(1+) exchange",
"metabolites":{
"thm_e":-1
},
"lower_bound":0,
"upper_bound":1000,
"gene_reaction_rule":"",
"subsystem":"Exchange",
"notes":{
"yeastgem76.reaction":"r_2067",
"yeastkegg_id":"r_2067"
},
"annotation":{
"sbo":"SBO:0000627"
}
},
{
"id":"EX_thmmp_e",
"name":"thiamine(1+) monophosphate exchange",
"metabolites":{
"thmmp_e":-1
},
"lower_bound":0,
"upper_bound":1000,
"gene_reaction_rule":"",
"subsystem":"Exchange",
"notes":{
"yeastgem76.reaction":"r_2068",
"yeastkegg_id":"r_2068"
},
"annotation":{
"sbo":"SBO:0000627"
}
},
{
"id":"TMPK_c",
"name":"thiamine-phosphate kinase",
"metabolites":{
"adp_c":1,
"atp_c":-1,
"thmmp_c":-1,
"thmpp_c":1
},
"lower_bound":0,
"upper_bound":1000,
"gene_reaction_rule":"",
"subsystem":"Thiamine metabolism",
"notes":{
"yeastgem76.reaction":"r_2069",
"yeastkegg_id":"r_2069"
},
"annotation":{
"ec-code":"2.7.4.16",
"kegg.reaction":"R00617",
"sbo":"SBO:0000176"
}
},
{
"id":"THZPSN2_c",
"name":"thiazole phosphate synthesis (ribose 5-phosphate)",
"metabolites":{
"4abut_c":1,
"4mpetz_c":1,
"ac_c":1,
"achms_c":-1,
"co2_c":1,
"cys__L_c":-1,
"gly_c":-1,
"h2o_c":3.0,
"nad_c":1,
"nadh_c":-1,
"nh4_c":1,
"pyr_c":1,
"r5p_c":-1
},
"lower_bound":0,
"upper_bound":1000,
"gene_reaction_rule":"",
"subsystem":"Thiamine metabolism",
"notes":{
"yeastgem76.reaction":"r_2070",
"yeastkegg_id":"r_2070"
},
"annotation":{
"sbo":"SBO:0000176"
}
},
{
"id":"THZPSN1_c",
"name":"thiazole phosphate synthesis (xylulose 5-phosphate)",
"metabolites":{
"4abut_c":1.0,
"4mpetz_c":1.0,
"ac_c":1.0,
"achms_c":-1.0,
"co2_c":1.0,
"cys__L_c":-1.0,
"gly_c":-1.0,
"h2o_c":3.0,
"nad_c":1.0,
"nadh_c":-1.0,
"nh4_c":1.0,
"pyr_c":1.0,
"xu5p__D_c":-1.0
},
"lower_bound":0,
"upper_bound":1000,
"gene_reaction_rule":"",
"subsystem":"Thiamine metabolism",
"notes":{
"yeastgem76.reaction":"r_2071",
"yeastkegg_id":"r_2071"
},
"annotation":{
"sbo":"SBO:0000176"
}
},
{
"id":"THRt_c_m",
"name":"threonine transport",
"metabolites":{
"thr__L_c":-1,
"thr__L_m":1
},
"lower_bound":0,
"upper_bound":1000,
"gene_reaction_rule":"",
"subsystem":"Transport",
"notes":{
"yeastgem76.reaction":"r_2072",
"yeastkegg_id":"r_2072"
},
"annotation":{
"sbo":"SBO:0000185"
}
},
{
"id":"EX_thymd_e",
"name":"thymidine exchange",
"metabolites":{
"thymd_e":-1
},
"lower_bound":0,
"upper_bound":1000,
"gene_reaction_rule":"",
"subsystem":"Exchange",
"notes":{
"yeastgem76.reaction":"r_2073",
"yeastkegg_id":"r_2073"
},
"annotation":{
"sbo":"SBO:0000627"
}
},
{
"id":"TMDK1_c",
"name":"thymidine kinase (ATP:thymidine)",
"metabolites":{
"adp_c":1,
"atp_c":-1,
"dtmp_c":1,
"h_c":1,
"thymd_c":-1
},
"lower_bound":0,
"upper_bound":1000,
"gene_reaction_rule":"",
"subsystem":"Pyrimidine metabolism",
"notes":{
"yeastgem76.reaction":"r_2074",
"yeastkegg_id":"r_2074"
},
"annotation":{
"ec-code":"2.7.1.21",
"kegg.reaction":"R01567",
"sbo":"SBO:0000176"
}
},
{
"id":"THYMDt_c_e",
"name":"thymidine transport",
"metabolites":{
"thymd_c":1,
"thymd_e":-1
},
"lower_bound":0,
"upper_bound":1000,
"gene_reaction_rule":"",
"subsystem":"Transport",
"notes":{
"yeastgem76.reaction":"r_2075",
"yeastkegg_id":"r_2075"
},
"annotation":{
"sbo":"SBO:0000185"
}
},
{
"id":"TREtps_e",
"name":"trehalose transporter",
"metabolites":{
"h_c":-1,
"h_e":1,
"tre_c":-1,
"tre_e":1
},
"lower_bound":-1000,
"upper_bound":1000,
"gene_reaction_rule":"rt0769",
"subsystem":"Transport",
"notes":{
"yeastgem76.reaction":"r_2079",
"yeastkegg_id":"r_2079"
},
"annotation":{
"sbo":"SBO:0000185"
}
},
{
"id":"TREt_c_v",
"name":"trehalose transport",
"metabolites":{
"tre_c":-1,
"tre_v":1
},
"lower_bound":-1000,
"upper_bound":1000,
"gene_reaction_rule":"",
"subsystem":"Transport",
"notes":{
"yeastgem76.reaction":"r_2080",
"yeastkegg_id":"r_2080"
},
"annotation":{
"sbo":"SBO:0000185"
}
},
{
"id":"TRPt_c_m",
"name":"tryptophan transport",
"metabolites":{
"trp__L_c":-1,
"trp__L_m":1
},
"lower_bound":0,
"upper_bound":1000,
"gene_reaction_rule":"",
"subsystem":"Transport",
"notes":{
"yeastgem76.reaction":"r_2082",
"yeastkegg_id":"r_2082"
},
"annotation":{
"sbo":"SBO:0000185"
}
},
{
"id":"EX_ind3eth_e",
"name":"tryptophol exchange",
"metabolites":{
"ind3eth_e":-1
},
"lower_bound":0,
"upper_bound":1000,
"gene_reaction_rule":"",
"subsystem":"Exchange",
"notes":{
"yeastgem76.reaction":"r_2083",
"yeastkegg_id":"r_2083"
},
"annotation":{
"sbo":"SBO:0000627"
}
},
{
"id":"IND3ETHt_c_e",
"name":"tryptophol transport",
"metabolites":{
"ind3eth_c":-1,
"ind3eth_e":1
},
"lower_bound":-1000,
"upper_bound":1000,
"gene_reaction_rule":"",
"subsystem":"Transport",
"notes":{
"yeastgem76.reaction":"r_2084",
"yeastkegg_id":"r_2084"
},
"annotation":{
"sbo":"SBO:0000185"
}
},
{
"id":"IND3ETHt_c_m",
"name":"tryptophol transport",
"metabolites":{
"ind3eth_c":-1,
"ind3eth_m":1
},
"lower_bound":-1000,
"upper_bound":1000,
"gene_reaction_rule":"",
"subsystem":"Transport",
"notes":{
"yeastgem76.reaction":"r_2085",
"yeastkegg_id":"r_2085"
},
"annotation":{
"sbo":"SBO:0000185"
}
},
{
"id":"TYRt_c_m",
"name":"tyrosine transport",
"metabolites":{
"tyr__L_c":-1,
"tyr__L_m":1
},
"lower_bound":0,
"upper_bound":1000,
"gene_reaction_rule":"",
"subsystem":"Transport",
"notes":{
"yeastgem76.reaction":"r_2086",
"yeastkegg_id":"r_2086"
},
"annotation":{
"sbo":"SBO:0000185"
}
},
{
"id":"TYRt_c_x",
"name":"tyrosine transport",
"metabolites":{
"tyr__L_c":-1,
"tyr__L_x":1
},
"lower_bound":-1000,
"upper_bound":1000,
"gene_reaction_rule":"",
"subsystem":"Transport",
"notes":{
"yeastgem76.reaction":"r_2087",
"yeastkegg_id":"r_2087"
},
"annotation":{
"sbo":"SBO:0000185"
}
},
{
"id":"UMPt_c_n",
"name":"UMP transport",
"metabolites":{
"ump_c":-1,
"ump_n":1
},
"lower_bound":-1000,
"upper_bound":1000,
"gene_reaction_rule":"",
"subsystem":"Transport",
"notes":{
"yeastgem76.reaction":"r_2089",
"yeastkegg_id":"r_2089"
},
"annotation":{
"sbo":"SBO:0000185"
}
},
{
"id":"EX_ura_e",
"name":"uracil exchange",
"metabolites":{
"ura_e":-1
},
"lower_bound":0,
"upper_bound":1000,
"gene_reaction_rule":"",
"subsystem":"Exchange",
"notes":{
"yeastgem76.reaction":"r_2090",
"yeastkegg_id":"r_2090"
},
"annotation":{
"sbo":"SBO:0000627"
}
},
{
"id":"EX_urea_e",
"name":"urea exchange",
"metabolites":{
"urea_e":-1
},
"lower_bound":0,
"upper_bound":1000,
"gene_reaction_rule":"",
"subsystem":"Exchange",
"notes":{
"yeastgem76.reaction":"r_2091",
"yeastkegg_id":"r_2091"
},
"annotation":{
"sbo":"SBO:0000627"
}
},
{
"id":"EX_uri_e",
"name":"uridine exchange",
"metabolites":{
"uri_e":-1
},
"lower_bound":0,
"upper_bound":1000,
"gene_reaction_rule":"",
"subsystem":"Exchange",
"notes":{
"yeastgem76.reaction":"r_2092",
"yeastkegg_id":"r_2092"
},
"annotation":{
"sbo":"SBO:0000627"
}
},
{
"id":"VALt_c_m",
"name":"valine transport",
"metabolites":{
"val__L_c":-1,
"val__L_m":1
},
"lower_bound":-1000,
"upper_bound":1000,
"gene_reaction_rule":"",
"subsystem":"Transport",
"notes":{
"yeastgem76.reaction":"r_2093",
"yeastkegg_id":"r_2093"
},
"annotation":{
"sbo":"SBO:0000185"
}
},
{
"id":"H2Ot_c_r",
"name":"water diffusion",
"metabolites":{
"h2o_c":-1,
"h2o_r":1
},
"lower_bound":-1000,
"upper_bound":1000,
"gene_reaction_rule":"",
"subsystem":"Transport",
"notes":{
"yeastgem76.reaction":"r_2094",
"yeastkegg_id":"r_2094"
},
"annotation":{
"sbo":"SBO:0000185"
}
},
{
"id":"H2Ot_c_g",
"name":"water diffusion",
"metabolites":{
"h2o_c":-1,
"h2o_g":1
},
"lower_bound":-1000,
"upper_bound":1000,
"gene_reaction_rule":"",
"subsystem":"Transport",
"notes":{
"yeastgem76.reaction":"r_2095",
"yeastkegg_id":"r_2095"
},
"annotation":{
"sbo":"SBO:0000185"
}
},
{
"id":"H2Ot_c_m",
"name":"water diffusion",
"metabolites":{
"h2o_c":-1,
"h2o_m":1
},
"lower_bound":-1000,
"upper_bound":1000,
"gene_reaction_rule":"",
"subsystem":"Transport",
"notes":{
"yeastgem76.reaction":"r_2096",
"yeastkegg_id":"r_2096"
},
"annotation":{
"sbo":"SBO:0000185"
}
},
{
"id":"H2Ot_c_n",
"name":"water diffusion",
"metabolites":{
"h2o_c":-1,
"h2o_n":1
},
"lower_bound":-1000,
"upper_bound":1000,
"gene_reaction_rule":"",
"subsystem":"Transport",
"notes":{
"yeastgem76.reaction":"r_2097",
"yeastkegg_id":"r_2097"
},
"annotation":{
"sbo":"SBO:0000185"
}
},
{
"id":"H2Ot_c_x",
"name":"water diffusion",
"metabolites":{
"h2o_c":-1,
"h2o_x":1
},
"lower_bound":-1000,
"upper_bound":1000,
"gene_reaction_rule":"",
"subsystem":"Transport",
"notes":{
"yeastgem76.reaction":"r_2098",
"yeastkegg_id":"r_2098"
},
"annotation":{
"sbo":"SBO:0000185"
}
},
{
"id":"H2Ot_c_v",
"name":"water diffusion",
"metabolites":{
"h2o_c":-1,
"h2o_v":1
},
"lower_bound":-1000,
"upper_bound":1000,
"gene_reaction_rule":"",
"subsystem":"Transport",
"notes":{
"yeastgem76.reaction":"r_2099",
"yeastkegg_id":"r_2099"
},
"annotation":{
"sbo":"SBO:0000185"
}
},
{
"id":"XANt_c_e",
"name":"xanthine transport",
"metabolites":{
"xan_c":1,
"xan_e":-1
},
"lower_bound":-1000,
"upper_bound":1000,
"gene_reaction_rule":"",
"subsystem":"Transport",
"notes":{
"yeastgem76.reaction":"r_2101",
"yeastkegg_id":"r_2101"
},
"annotation":{
"sbo":"SBO:0000185"
}
},
{
"id":"EX_xtsn_e",
"name":"xanthosine exchange",
"metabolites":{
"xtsn_e":-1
},
"lower_bound":0,
"upper_bound":1000,
"gene_reaction_rule":"",
"subsystem":"Exchange",
"notes":{
"yeastgem76.reaction":"r_2102",
"yeastkegg_id":"r_2102"
},
"annotation":{
"sbo":"SBO:0000627"
}
},
{
"id":"XTSNt_c_e",
"name":"xanthosine transport",
"metabolites":{
"xtsn_c":1,
"xtsn_e":-1
},
"lower_bound":0,
"upper_bound":1000,
"gene_reaction_rule":"",
"subsystem":"Transport",
"notes":{
"yeastgem76.reaction":"r_2103",
"yeastkegg_id":"r_2103"
},
"annotation":{
"sbo":"SBO:0000185"
}
},
{
"id":"EX_xylt_e",
"name":"xylitol exchange",
"metabolites":{
"xylt_e":-1
},
"lower_bound":0,
"upper_bound":1000,
"gene_reaction_rule":"",
"subsystem":"Exchange",
"notes":{
"yeastgem76.reaction":"r_2104",
"yeastkegg_id":"r_2104"
},
"annotation":{
"sbo":"SBO:0000627"
}
},
{
"id":"XYLTt_c_e",
"name":"xylitol transport",
"metabolites":{
"xylt_c":1,
"xylt_e":-1
},
"lower_bound":-1000,
"upper_bound":1000,
"gene_reaction_rule":"",
"subsystem":"Transport",
"notes":{
"yeastgem76.reaction":"r_2105",
"yeastkegg_id":"r_2105"
},
"annotation":{
"sbo":"SBO:0000185"
}
},
{
"id":"EX_zymst_e",
"name":"zymosterol exchange",
"metabolites":{
"zymst_e":-1
},
"lower_bound":0,
"upper_bound":1000,
"gene_reaction_rule":"",
"subsystem":"Exchange",
"notes":{
"yeastgem76.reaction":"r_2106",
"yeastkegg_id":"r_2106"
},
"annotation":{
"sbo":"SBO:0000627"
}
},
{
"id":"ZYMSTt_c_en",
"name":"zymosterol transport",
"metabolites":{
"zymst_c":1,
"zymst_en":-1
},
"lower_bound":-1000,
"upper_bound":1000,
"gene_reaction_rule":"",
"subsystem":"Transport",
"notes":{
"yeastgem76.reaction":"r_2107",
"yeastkegg_id":"r_2107"
},
"annotation":{
"sbo":"SBO:0000185"
}
},
{
"id":"KYNAT2_c",
"name":"kynurenine aminotransferase",
"metabolites":{
"Lkynr_c":-1.0,
"ala__L_c":1.0,
"h2o_c":1.0,
"h_c":1.0,
"kynate_c":1.0,
"pyr_c":-1.0
},
"lower_bound":-1000,
"upper_bound":1000,
"gene_reaction_rule":"rt0172 or rt4039",
"subsystem":"Tryptophan metabolism",
"notes":{
"yeastgem76.reaction":"r_2112",
"yeastkegg_id":"r_2112"
},
"annotation":{
"ec-code":"2.6.1.7",
"kegg.reaction":"R01956",
"sbo":"SBO:0000176"
}
},
{
"id":"QUILSYN_c",
"name":"spontaneous 2-amino-3-carboxymuconate-6-semialdehyde to quinolinate",
"metabolites":{
"cmusa_c":-1,
"h2o_c":1,
"quln_c":1
},
"lower_bound":0,
"upper_bound":1000,
"gene_reaction_rule":"",
"subsystem":"Tryptophan metabolism",
"notes":{
"yeastgem76.reaction":"r_2114",
"yeastkegg_id":"r_2114"
},
"annotation":{
"kegg.reaction":"R04293",
"sbo":"SBO:0000176"
}
},
{
"id":"ALCD2i2_c",
"name":"alcohol dehydrogenase, (acetaldehyde to ethanol)",
"metabolites":{
"acald_c":-1,
"etoh_c":1,
"h_c":-1,
"nad_c":1,
"nadh_c":-1
},
"lower_bound":0,
"upper_bound":0.0,
"gene_reaction_rule":"rt7110 or rt8149 or rt7070 or rt5740 or rt5741",
"subsystem":"Pyruvate metabolism",
"notes":{
"notes":"shutdown acetaldehyde transport to mitochondria to prevent cycling. no ethanol or acetaldehyde secretion observed in vivo (PMID:26479039,27678117,25888986)",
"yeastgem76.reaction":"r_2115",
"yeastkegg_id":"r_2115"
},
"annotation":{
"ec-code":"1.1.1.1",
"kegg.reaction":"R00754",
"sbo":"SBO:0000176"
}
},
{
"id":"ALDD2x_c",
"name":"acetaldehyde dehydrogenase",
"metabolites":{
"ac_c":1,
"acald_c":-1,
"h2o_c":-1,
"h_c":2.0,
"nad_c":-1,
"nadh_c":1
},
"lower_bound":0,
"upper_bound":1000,
"gene_reaction_rule":"rt3674 or rt2756",
"subsystem":"Pyruvate metabolism",
"notes":{
"yeastgem76.reaction":"r_2116",
"yeastkegg_id":"r_2116"
},
"annotation":{
"ec-code":"1.2.1.3",
"kegg.reaction":"R00710",
"sbo":"SBO:0000176"
}
},
{
"id":"COAt_c_l",
"name":"coenzyme A: cytoplasm to LP",
"metabolites":{
"coa_c":-1,
"coa_l":1
},
"lower_bound":-1000,
"upper_bound":1000,
"gene_reaction_rule":"",
"subsystem":"Transport",
"notes":{
"yeastgem76.reaction":"r_2125",
"yeastkegg_id":"r_2125"
},
"annotation":{
"kegg.reaction":"R00197",
"sbo":"SBO:0000185"
}
},
{
"id":"SBP_c",
"name":"sedoheptulose bisphosphatase",
"metabolites":{
"h2o_c":-1.0,
"pi_c":1.0,
"s17bp_c":-1.0,
"s7p_c":1.0
},
"lower_bound":0,
"upper_bound":1000,
"gene_reaction_rule":"rt4269",
"subsystem":"Pentose phosphate pathway",
"notes":{
"yeastgem76.reaction":"r_2126",
"yeastkegg_id":"r_2126"
},
"annotation":{
"ec-code":"3.1.3.11",
"kegg.reaction":"R01845",
"sbo":"SBO:0000176"
}
},
{
"id":"Ht_c_m",
"name":"proton leak",
"metabolites":{
"h_c":-1,
"h_m":1
},
"lower_bound":0,
"upper_bound":1000,
"gene_reaction_rule":"",
"subsystem":"Transport",
"notes":{
"yeastgem76.reaction":"r_2129",
"yeastkegg_id":"r_2129"
},
"annotation":{
"sbo":"SBO:0000185"
}
},
{
"id":"ICDHyi_m",
"name":"isocitrate dehydrogenase",
"metabolites":{
"akg_m":1,
"co2_m":1,
"icit_m":-1,
"nadp_m":-1,
"nadph_m":1
},
"lower_bound":0,
"upper_bound":1000,
"gene_reaction_rule":"rt2761",
"subsystem":"Citric acid cycle",
"notes":{
"yeastgem76.reaction":"r_2131",
"yeastkegg_id":"r_2131"
},
"annotation":{
"ec-code":"1.1.1.42",
"kegg.reaction":"R00267",
"sbo":"SBO:0000176"
}
},
{
"id":"AKGMALta_m",
"name":"oxoglutarate/malate exchange",
"metabolites":{
"akg_c":1,
"akg_m":-1,
"mal__L_c":-1,
"mal__L_m":1
},
"lower_bound":0,
"upper_bound":1000,
"gene_reaction_rule":"rt2267",
"subsystem":"Transport",
"notes":{
"yeastgem76.reaction":"r_2132",
"yeastkegg_id":"r_2132"
},
"annotation":{
"sbo":"SBO:0000185"
}
},
{
"id":"EAR40y_m",
"name":"enoyl-ACP reductase (butanoyl-ACP)",
"metabolites":{
"but2eACP_m":-1,
"butACP_m":1,
"h_m":-1,
"nadp_m":1,
"nadph_m":-1
},
"lower_bound":0,
"upper_bound":1000,
"gene_reaction_rule":"rt3469",
"subsystem":"Fatty acid biosynthesis",
"notes":{
"manually_curated":"yes",
"yeastgem76.reaction":"r_2151",
"yeastkegg_id":"r_2151"
},
"annotation":{
"ec-code":"1.3.1.10",
"kegg.reaction":"R04430",
"sbo":"SBO:0000176"
}
},
{
"id":"EAR60y_m",
"name":"enoyl-ACP reductase (hexanoyl-ACP)",
"metabolites":{
"h_m":-1,
"hexACP_m":1,
"nadp_m":1,
"nadph_m":-1,
"thex2eACP_m":-1
},
"lower_bound":0,
"upper_bound":1000,
"gene_reaction_rule":"rt3469",
"subsystem":"Fatty acid biosynthesis",
"notes":{
"manually_curated":"yes",
"yeastgem76.reaction":"r_2152",
"yeastkegg_id":"r_2152"
},
"annotation":{
"ec-code":"1.3.1.10",
"kegg.reaction":"R04956",
"sbo":"SBO:0000176"
}
},
{
"id":"EAR80y_m",
"name":"enoyl-ACP reductase (n-C8:0)",
"metabolites":{
"h_m":-1,
"nadp_m":1,
"nadph_m":-1,
"ocACP_m":1,
"toct2eACP_m":-1
},
"lower_bound":0,
"upper_bound":1000,
"gene_reaction_rule":"rt3469",
"subsystem":"Fatty acid biosynthesis",
"notes":{
"manually_curated":"yes",
"yeastgem76.reaction":"r_2153",
"yeastkegg_id":"r_2153"
},
"annotation":{
"ec-code":"1.3.1.10",
"kegg.reaction":"R04959",
"sbo":"SBO:0000176"
}
},
{
"id":"3OACE200_rm",
"name":"elongase II or III (3-oxoicosanoyl-CoA)",
"metabolites":{
"3oiccoa_rm":1,
"co2_rm":1,
"coa_rm":1,
"h_rm":-1,
"malcoa_rm":-1,
"stcoa_rm":-1
},
"lower_bound":0,
"upper_bound":1000,
"gene_reaction_rule":"rt8287 or rt2975",
"subsystem":"Fatty acid elongation",
"notes":{
"manually_curated":"yes",
"yeastgem76.reaction":"r_2157",
"yeastkegg_id":"r_2157"
},
"annotation":{
"ec-code":"2.3.1.199",
"sbo":"SBO:0000176"
}
},
{
"id":"3OACE220_rm",
"name":"elongase II or III (3-oxodocosanoyl-CoA)",
"metabolites":{
"3odccoa_rm":1,
"co2_rm":1,
"coa_rm":1,
"h_rm":-1,
"icoscoa_rm":-1,
"malcoa_rm":-1
},
"lower_bound":0,
"upper_bound":1000,
"gene_reaction_rule":"rt8287 or rt2975",
"subsystem":"Fatty acid elongation",
"notes":{
"manually_curated":"yes",
"yeastgem76.reaction":"r_2158",
"yeastkegg_id":"r_2158"
},
"annotation":{
"ec-code":"2.3.1.199",
"sbo":"SBO:0000176"
}
},
{
"id":"3OACE240_rm",
"name":"elongase II or III (3-oxotetracosanoyl-CoA)",
"metabolites":{
"3otccoa_rm":1,
"co2_rm":1,
"coa_rm":1,
"docoscoa_rm":-1,
"h_rm":-1,
"malcoa_rm":-1
},
"lower_bound":0,
"upper_bound":1000,
"gene_reaction_rule":"rt8287 or rt2975",
"subsystem":"Fatty acid elongation",
"notes":{
"manually_curated":"yes",
"yeastgem76.reaction":"r_2159",
"yeastkegg_id":"r_2159"
},
"annotation":{
"ec-code":"2.3.1.199",
"sbo":"SBO:0000176"
}
},
{
"id":"3OACE260_rm",
"name":"elongase III (3-oxohexacosanoyl-CoA)",
"metabolites":{
"3ohxccoa_rm":1,
"co2_rm":1,
"coa_rm":1,
"h_rm":-1,
"malcoa_rm":-1,
"ttccoa_rm":-1
},
"lower_bound":0,
"upper_bound":1000,
"gene_reaction_rule":"rt8287 or rt2975",
"subsystem":"Fatty acid elongation",
"notes":{
"manually_curated":"yes",
"yeastgem76.reaction":"r_2160",
"yeastkegg_id":"r_2160"
},
"annotation":{
"ec-code":"2.3.1.199",
"sbo":"SBO:0000176"
}
},
{
"id":"3OACR200_rm",
"name":"B-ketoacyl-CoA reductase (3-hydroxyicosanoyl-CoA)",
"metabolites":{
"3hicoscoa_rm":1,
"3oiccoa_rm":-1,
"h_rm":-5.0,
"nadp_rm":1,
"nadph_rm":-1
},
"lower_bound":0,
"upper_bound":1000,
"gene_reaction_rule":"rt8327",
"subsystem":"Fatty acid elongation",
"notes":{
"manually_curated":"yes",
"yeastgem76.reaction":"r_2164",
"yeastkegg_id":"r_2164"
},
"annotation":{
"ec-code":"1.1.1.330",
"sbo":"SBO:0000176"
}
},
{
"id":"3OACR220_rm",
"name":"B-ketoacyl-CoA reductase (3-hydroxydocosanoyl-CoA)",
"metabolites":{
"3hdccoa_rm":1,
"3odccoa_rm":-1,
"h_rm":-1,
"nadp_rm":1,
"nadph_rm":-1
},
"lower_bound":0,
"upper_bound":1000,
"gene_reaction_rule":"rt8327",
"subsystem":"Fatty acid elongation",
"notes":{
"manually_curated":"yes",
"yeastgem76.reaction":"r_2165",
"yeastkegg_id":"r_2165"
},
"annotation":{
"ec-code":"1.1.1.330",
"sbo":"SBO:0000176"
}
},
{
"id":"3OACR240_rm",
"name":"B-ketoacyl-CoA reductase (3-hydroxytetracosanoyl-CoA)",
"metabolites":{
"3htccoa_rm":1,
"3otccoa_rm":-1,
"h_rm":-1,
"nadp_rm":1,
"nadph_rm":-1
},
"lower_bound":0,
"upper_bound":1000,
"gene_reaction_rule":"rt8327",
"subsystem":"Fatty acid elongation",
"notes":{
"manually_curated":"yes",
"yeastgem76.reaction":"r_2166",
"yeastkegg_id":"r_2166"
},
"annotation":{
"ec-code":"1.1.1.330",
"sbo":"SBO:0000176"
}
},
{
"id":"3OACR260_rm",
"name":"B-ketoacyl-CoA reductase ((S)-3-hydroxyhexacosanoyl-CoA)",
"metabolites":{
"3hhxccoa__R_rm":1,
"3ohxccoa_rm":-1,
"h_rm":-1,
"nadp_rm":1,
"nadph_rm":-1
},
"lower_bound":0,
"upper_bound":1000,
"gene_reaction_rule":"rt8327",
"subsystem":"Fatty acid elongation",
"notes":{
"manually_curated":"yes",
"yeastgem76.reaction":"r_2167",
"yeastkegg_id":"r_2167"
},
"annotation":{
"ec-code":"1.1.1.330",
"sbo":"SBO:0000176"
}
},
{
"id":"3HACD200_rm",
"name":"B-hydroxyacyl-CoA dehydratase (trans-icos-2-enoyl-CoA)",
"metabolites":{
"3hicoscoa_rm":-1,
"h2o_rm":1,
"ic2coa_rm":1
},
"lower_bound":-1000,
"upper_bound":1000,
"gene_reaction_rule":"rt2309",
"subsystem":"Fatty acid elongation",
"notes":{
"manually_curated":"yes",
"yeastgem76.reaction":"r_2171",
"yeastkegg_id":"r_2171"
},
"annotation":{
"ec-code":"4.2.1.134",
"sbo":"SBO:0000176"
}
},
{
"id":"3HACD220_rm",
"name":"B-hydroxyacyl-CoA dehydratase (trans-docos-2-enoyl-CoA)",
"metabolites":{
"3hdccoa_rm":-1,
"dic2coa_rm":1,
"h2o_rm":1
},
"lower_bound":-1000,
"upper_bound":1000,
"gene_reaction_rule":"rt2309",
"subsystem":"Fatty acid elongation",
"notes":{
"manually_curated":"yes",
"yeastgem76.reaction":"r_2172",
"yeastkegg_id":"r_2172"
},
"annotation":{
"ec-code":"4.2.1.134",
"sbo":"SBO:0000176"
}
},
{
"id":"3HACD240_rm",
"name":"B-hydroxyacyl-CoA dehydratase (trans-tetracos-2-enoyl-CoA)",
"metabolites":{
"3htccoa_rm":-1,
"h2o_rm":1,
"tc2coa_rm":1
},
"lower_bound":-1000,
"upper_bound":1000,
"gene_reaction_rule":"rt2309",
"subsystem":"Fatty acid elongation",
"notes":{
"manually_curated":"yes",
"yeastgem76.reaction":"r_2173",
"yeastkegg_id":"r_2173"
},
"annotation":{
"ec-code":"4.2.1.134",
"sbo":"SBO:0000176"
}
},
{
"id":"3HACD260_rm",
"name":"B-hydroxyacyl-CoA dehydratase (trans-hexacos-2-enoyl-CoA)",
"metabolites":{
"3hhxccoa__R_rm":-1,
"h2o_rm":1,
"h_rm":-1,
"hxc2coa_rm":1
},
"lower_bound":-1000,
"upper_bound":1000,
"gene_reaction_rule":"rt2309",
"subsystem":"Fatty acid elongation",
"notes":{
"manually_curated":"yes",
"yeastgem76.reaction":"r_2174",
"yeastkegg_id":"r_2174"
},
"annotation":{
"ec-code":"4.2.1.134",
"sbo":"SBO:0000176"
}
},
{
"id":"ECOAR200_rm",
"name":"trans-2-enoyl-CoA reductase (n-C20:0CoA)",
"metabolites":{
"h_rm":3.0,
"ic2coa_rm":-1,
"icoscoa_rm":1,
"nadp_rm":1,
"nadph_rm":-1
},
"lower_bound":0,
"upper_bound":1000,
"gene_reaction_rule":"rt7873",
"subsystem":"Fatty acid elongation",
"notes":{
"manually_curated":"yes",
"yeastgem76.reaction":"r_2178",
"yeastkegg_id":"r_2178"
},
"annotation":{
"ec-code":"1.3.1.93",
"sbo":"SBO:0000176"
}
},
{
"id":"ECOAR220_rm",
"name":"trans-2-enoyl-CoA reductase (n-C22:0CoA)",
"metabolites":{
"dic2coa_rm":-1,
"docoscoa_rm":1,
"h_rm":-1,
"nadp_rm":1,
"nadph_rm":-1
},
"lower_bound":0,
"upper_bound":1000,
"gene_reaction_rule":"rt7873",
"subsystem":"Fatty acid elongation",
"notes":{
"manually_curated":"yes",
"yeastgem76.reaction":"r_2179",
"yeastkegg_id":"r_2179"
},
"annotation":{
"ec-code":"1.3.1.93",
"sbo":"SBO:0000176"
}
},
{
"id":"ECOAR240_rm",
"name":"trans-2-enoyl-CoA reductase (n-C24:0CoA)",
"metabolites":{
"h_rm":-1,
"nadp_rm":1,
"nadph_rm":-1,
"tc2coa_rm":-1,
"ttccoa_rm":1
},
"lower_bound":0,
"upper_bound":1000,
"gene_reaction_rule":"rt7873",
"subsystem":"Fatty acid elongation",
"notes":{
"manually_curated":"yes",
"yeastgem76.reaction":"r_2180",
"yeastkegg_id":"r_2180"
},
"annotation":{
"ec-code":"1.3.1.93",
"sbo":"SBO:0000176"
}
},
{
"id":"ECOAR260_rm",
"name":"trans-2-enoyl-CoA reductase (n-C26:0CoA)",
"metabolites":{
"h_rm":-4.0,
"hxc2coa_rm":-1,
"hxccoa_rm":1,
"nadp_rm":1,
"nadph_rm":-1
},
"lower_bound":0,
"upper_bound":1000,
"gene_reaction_rule":"rt7873",
"subsystem":"Fatty acid elongation",
"notes":{
"manually_curated":"yes",
"yeastgem76.reaction":"r_2181",
"yeastkegg_id":"r_2181"
},
"annotation":{
"ec-code":"1.3.1.93",
"sbo":"SBO:0000176"
}
},
{
"id":"ACOADS160_rm",
"name":"palmitoyl-CoA desaturase (n-C16:0CoA -> n-C16:1CoA)",
"metabolites":{
"h2o_rm":2.0,
"h_rm":-1,
"hdcoa_rm":1,
"nad_rm":1,
"nadh_rm":-1,
"o2_rm":-1,
"pmtcoa_rm":-1
},
"lower_bound":0,
"upper_bound":1000,
"gene_reaction_rule":"rt1362",
"subsystem":"Biosynthesis of unsaturated fatty acids",
"notes":{
"yeastgem76.reaction":"r_2182",
"yeastkegg_id":"r_2182"
},
"annotation":{
"ec-code":"1.14.19.1",
"sbo":"SBO:0000176"
}
},
{
"id":"ACOADS180_rm",
"name":"stearoyl-CoA desaturase (n-C18:0CoA -> n-C18:1CoA)",
"metabolites":{
"h2o_rm":2.0,
"h_rm":-1,
"nad_rm":1,
"nadh_rm":-1,
"o2_rm":-1,
"odecoa_rm":1,
"stcoa_rm":-1
},
"lower_bound":0,
"upper_bound":1000,
"gene_reaction_rule":"rt1362",
"subsystem":"Biosynthesis of unsaturated fatty acids",
"notes":{
"yeastgem76.reaction":"r_2183",
"yeastkegg_id":"r_2183"
},
"annotation":{
"ec-code":"1.14.19.1",
"sbo":"SBO:0000176"
}
},
{
"id":"OCTAt_c_e",
"name":"octanoate (n-C8:0) transport",
"metabolites":{
"octa_c":1,
"octa_e":-1
},
"lower_bound":-1000,
"upper_bound":1000,
"gene_reaction_rule":"rt1544 and rt2799",
"subsystem":"Transport",
"notes":{
"yeastgem76.reaction":"r_2184",
"yeastkegg_id":"r_2184"
},
"annotation":{
"sbo":"SBO:0000185"
}
},
{
"id":"DCAt_c_e",
"name":"decanoate (n-C10:0) transport",
"metabolites":{
"dca_c":1,
"dca_e":-1
},
"lower_bound":-1000,
"upper_bound":1000,
"gene_reaction_rule":"rt1544 and rt2799",
"subsystem":"Transport",
"notes":{
"yeastgem76.reaction":"r_2185",
"yeastkegg_id":"r_2185"
},
"annotation":{
"sbo":"SBO:0000185"
}
},
{
"id":"DDCAt_c_e",
"name":"laurate (n-C12:0) transport",
"metabolites":{
"ddca_c":1,
"ddca_e":-1
},
"lower_bound":-1000,
"upper_bound":1000,
"gene_reaction_rule":"rt1544 and rt2799",
"subsystem":"Transport",
"notes":{
"yeastgem76.reaction":"r_2186",
"yeastkegg_id":"r_2186"
},
"annotation":{
"sbo":"SBO:0000185"
}
},
{
"id":"EX_but_e",
"name":"butyrate exchange",
"metabolites":{
"but_e":-1
},
"lower_bound":0,
"upper_bound":1000,
"gene_reaction_rule":"",
"subsystem":"Exchange",
"notes":{
"yeastgem76.reaction":"r_2187",
"yeastkegg_id":"r_2187"
},
"annotation":{
"sbo":"SBO:0000627"
}
},
{
"id":"EX_hxa_e",
"name":"hexanoate exchange",
"metabolites":{
"hxa_e":-1
},
"lower_bound":0,
"upper_bound":1000,
"gene_reaction_rule":"",
"subsystem":"Exchange",
"notes":{
"yeastgem76.reaction":"r_2188",
"yeastkegg_id":"r_2188"
},
"annotation":{
"sbo":"SBO:0000627"
}
},
{
"id":"EX_ocdcea_e",
"name":"oleate exchange",
"metabolites":{
"ocdcea_e":-1
},
"lower_bound":0,
"upper_bound":1000,
"gene_reaction_rule":"",
"subsystem":"Exchange",
"notes":{
"yeastgem76.reaction":"r_2189",
"yeastkegg_id":"r_2189"
},
"annotation":{
"sbo":"SBO:0000627"
}
},
{
"id":"BUTt_c_e",
"name":"butyrate (n-C4:0) transport",
"metabolites":{
"but_c":1,
"but_e":-1
},
"lower_bound":-1000,
"upper_bound":1000,
"gene_reaction_rule":"",
"subsystem":"Transport",
"notes":{
"yeastgem76.reaction":"r_2190",
"yeastkegg_id":"r_2190"
},
"annotation":{
"sbo":"SBO:0000185"
}
},
{
"id":"HXAt_c_e",
"name":"hexanoate (n-C6:0) transport",
"metabolites":{
"hxa_c":1,
"hxa_e":-1
},
"lower_bound":-1000,
"upper_bound":1000,
"gene_reaction_rule":"",
"subsystem":"Transport",
"notes":{
"yeastgem76.reaction":"r_2191",
"yeastkegg_id":"r_2191"
},
"annotation":{
"sbo":"SBO:0000185"
}
},
{
"id":"OCDCEAt_c_e",
"name":"octadecenoate (n-C18:1) transport",
"metabolites":{
"ocdcea_c":1,
"ocdcea_e":-1
},
"lower_bound":-1000,
"upper_bound":1000,
"gene_reaction_rule":"rt1544 and rt2799",
"subsystem":"Transport",
"notes":{
"yeastgem76.reaction":"r_2192",
"yeastkegg_id":"r_2192"
},
"annotation":{
"sbo":"SBO:0000185"
}
},
{
"id":"EX_ttdca_e",
"name":"myristate exchange",
"metabolites":{
"ttdca_e":-1
},
"lower_bound":0,
"upper_bound":1000,
"gene_reaction_rule":"",
"subsystem":"Exchange",
"notes":{
"yeastgem76.reaction":"r_2193",
"yeastkegg_id":"r_2193"
},
"annotation":{
"sbo":"SBO:0000627"
}
},
{
"id":"FACOAL120_rm",
"name":"fatty-acid--CoA ligase (dodecanoate), lipid particle",
"metabolites":{
"amp_rm":1,
"atp_rm":-1,
"coa_rm":-1,
"ddca_rm":-1,
"ddcacoa_rm":1,
"ppi_rm":1
},
"lower_bound":0.0,
"upper_bound":1000,
"gene_reaction_rule":"rt2799",
"subsystem":"Fatty acid degradation",
"notes":{
"manually_curated":"yes",
"yeastgem76.reaction":"r_2194",
"yeastkegg_id":"r_2194"
},
"annotation":{
"ec-code":"6.2.1.3",
"kegg.reaction":"R00390",
"sbo":"SBO:0000176"
}
},
{
"id":"FACOAL140_rm",
"name":"fatty-acid--CoA ligase (tetradecanoate), lipid particle",
"metabolites":{
"amp_rm":1,
"atp_rm":-1,
"coa_rm":-1,
"ppi_rm":1,
"tdcoa_rm":1,
"ttdca_rm":-1
},
"lower_bound":0.0,
"upper_bound":1000,
"gene_reaction_rule":"rt2799",
"subsystem":"Fatty acid degradation",
"notes":{
"manually_curated":"yes",
"yeastgem76.reaction":"r_2195",
"yeastkegg_id":"r_2195"
},
"annotation":{
"ec-code":"6.2.1.3",
"kegg.reaction":"R00390",
"sbo":"SBO:0000176"
}
},
{
"id":"FACOAL160_rm",
"name":"fatty-acid--CoA ligase (hexadecanoate), lipid particle",
"metabolites":{
"amp_rm":1,
"atp_rm":-1,
"coa_rm":-1,
"hdca_rm":-1,
"pmtcoa_rm":1,
"ppi_rm":1
},
"lower_bound":0.0,
"upper_bound":1000,
"gene_reaction_rule":"rt2799",
"subsystem":"Fatty acid degradation",
"notes":{
"manually_curated":"yes",
"yeastgem76.reaction":"r_2196",
"yeastkegg_id":"r_2196"
},
"annotation":{
"ec-code":"6.2.1.3",
"kegg.reaction":"R00390",
"sbo":"SBO:0000176"
}
},
{
"id":"FACOAL161_rm",
"name":"fatty-acid--CoA ligase (n-C16:1)",
"metabolites":{
"amp_rm":1,
"atp_rm":-1,
"coa_rm":-1,
"hdcea_rm":-1,
"hdcoa_rm":1,
"ppi_rm":1
},
"lower_bound":0.0,
"upper_bound":1000,
"gene_reaction_rule":"rt2799",
"subsystem":"Fatty acid degradation",
"notes":{
"manually_curated":"yes",
"yeastgem76.reaction":"r_2197",
"yeastkegg_id":"r_2197"
},
"annotation":{
"ec-code":"6.2.1.3",
"kegg.reaction":"R00390",
"sbo":"SBO:0000176"
}
},
{
"id":"FACOAL180_rm",
"name":"fatty-acid--CoA ligase (n-C18:0)",
"metabolites":{
"amp_rm":1,
"atp_rm":-1,
"coa_rm":-1,
"ocdca_rm":-1,
"ppi_rm":1,
"stcoa_rm":1
},
"lower_bound":0.0,
"upper_bound":1000,
"gene_reaction_rule":"rt2799",
"subsystem":"Fatty acid degradation",
"notes":{
"manually_curated":"yes",
"yeastgem76.reaction":"r_2198",
"yeastkegg_id":"r_2198"
},
"annotation":{
"ec-code":"6.2.1.3",
"kegg.reaction":"R00390",
"sbo":"SBO:0000176"
}
},
{
"id":"FACOAL181_rm",
"name":"fatty-acid--CoA ligase (n-C18:1)",
"metabolites":{
"amp_rm":1,
"atp_rm":-1,
"coa_rm":-1,
"ocdcea_rm":-1,
"odecoa_rm":1,
"ppi_rm":1
},
"lower_bound":0.0,
"upper_bound":1000,
"gene_reaction_rule":"rt2799",
"subsystem":"Fatty acid degradation",
"notes":{
"manually_curated":"yes",
"yeastgem76.reaction":"r_2199",
"yeastkegg_id":"r_2199"
},
"annotation":{
"ec-code":"6.2.1.3",
"kegg.reaction":"R00390",
"sbo":"SBO:0000176"
}
},
{
"id":"FACOAL120_l",
"name":"fatty-acid--CoA ligase (dodecanoate), lipid particle",
"metabolites":{
"amp_l":1,
"atp_l":-1,
"coa_l":-1,
"ddca_l":-1,
"ddcacoa_l":1,
"ppi_l":1
},
"lower_bound":0.0,
"upper_bound":1000,
"gene_reaction_rule":"rt2799",
"subsystem":"Fatty acid degradation",
"notes":{
"manually_curated":"yes",
"yeastgem76.reaction":"r_2200",
"yeastkegg_id":"r_2200"
},
"annotation":{
"ec-code":"6.2.1.3",
"kegg.reaction":"R00390",
"sbo":"SBO:0000176"
}
},
{
"id":"FACOAL140_l",
"name":"fatty-acid--CoA ligase (tetradecanoate), lipid particle",
"metabolites":{
"amp_l":1,
"atp_l":-1,
"coa_l":-1,
"ppi_l":1,
"tdcoa_l":1,
"ttdca_l":-1
},
"lower_bound":0.0,
"upper_bound":1000,
"gene_reaction_rule":"rt2799",
"subsystem":"Fatty acid degradation",
"notes":{
"manually_curated":"yes",
"yeastgem76.reaction":"r_2201",
"yeastkegg_id":"r_2201"
},
"annotation":{
"ec-code":"6.2.1.3",
"kegg.reaction":"R00390",
"sbo":"SBO:0000176"
}
},
{
"id":"FACOAL160_l",
"name":"fatty-acid--CoA ligase (hexadecanoate), lipid particle",
"metabolites":{
"amp_l":1,
"atp_l":-1,
"coa_l":-1,
"hdca_l":-1,
"pmtcoa_l":1,
"ppi_l":1
},
"lower_bound":0.0,
"upper_bound":1000,
"gene_reaction_rule":"rt2799",
"subsystem":"Fatty acid degradation",
"notes":{
"manually_curated":"yes",
"yeastgem76.reaction":"r_2202",
"yeastkegg_id":"r_2202"
},
"annotation":{
"ec-code":"6.2.1.3",
"kegg.reaction":"R00390",
"sbo":"SBO:0000176"
}
},
{
"id":"FACOAL161_l",
"name":"fatty-acid--CoA ligase (n-C16:1)",
"metabolites":{
"amp_l":1,
"atp_l":-1,
"coa_l":-1,
"hdcea_l":-1,
"hdcoa_l":1,
"ppi_l":1
},
"lower_bound":0.0,
"upper_bound":1000,
"gene_reaction_rule":"rt2799",
"subsystem":"Fatty acid degradation",
"notes":{
"manually_curated":"yes",
"yeastgem76.reaction":"r_2203",
"yeastkegg_id":"r_2203"
},
"annotation":{
"ec-code":"6.2.1.3",
"kegg.reaction":"R00390",
"sbo":"SBO:0000176"
}
},
{
"id":"FACOAL180_l",
"name":"fatty-acid--CoA ligase (n-C18:0)",
"metabolites":{
"amp_l":1,
"atp_l":-1,
"coa_l":-1,
"ocdca_l":-1,
"ppi_l":1,
"stcoa_l":1
},
"lower_bound":0.0,
"upper_bound":1000,
"gene_reaction_rule":"rt2799",
"subsystem":"Fatty acid degradation",
"notes":{
"manually_curated":"yes",
"yeastgem76.reaction":"r_2204",
"yeastkegg_id":"r_2204"
},
"annotation":{
"ec-code":"6.2.1.3",
"kegg.reaction":"R00390",
"sbo":"SBO:0000176"
}
},
{
"id":"FACOAL181_l",
"name":"fatty-acid--CoA ligase (n-C18:1)",
"metabolites":{
"amp_l":1,
"atp_l":-1,
"coa_l":-1,
"ocdcea_l":-1,
"odecoa_l":1,
"ppi_l":1
},
"lower_bound":0.0,
"upper_bound":1000,
"gene_reaction_rule":"rt2799",
"subsystem":"Fatty acid degradation",
"notes":{
"manually_curated":"yes",
"yeastgem76.reaction":"r_2205",
"yeastkegg_id":"r_2205"
},
"annotation":{
"ec-code":"6.2.1.3",
"kegg.reaction":"R00390",
"sbo":"SBO:0000176"
}
},
{
"id":"FACOAL161_x",
"name":"fatty-acid--CoA ligase (n-C16:1)",
"metabolites":{
"amp_x":1,
"atp_x":-1,
"coa_x":-1,
"hdcea_x":-1,
"hdcoa_x":1,
"ppi_x":1
},
"lower_bound":0.0,
"upper_bound":1000,
"gene_reaction_rule":"rt4187 or rt7761",
"subsystem":"Fatty acid degradation",
"notes":{
"manually_curated":"yes",
"yeastgem76.reaction":"r_2206",
"yeastkegg_id":"r_2206"
},
"annotation":{
"ec-code":"6.2.1.3",
"kegg.reaction":"R00390",
"sbo":"SBO:0000176"
}
},
{
"id":"FACOAL180_x",
"name":"fatty-acid--CoA ligase (n-C18:0)",
"metabolites":{
"amp_x":1,
"atp_x":-1,
"coa_x":-1,
"ocdca_x":-1,
"ppi_x":1,
"stcoa_x":1
},
"lower_bound":0.0,
"upper_bound":1000,
"gene_reaction_rule":"rt4187 or rt7761",
"subsystem":"Fatty acid degradation",
"notes":{
"manually_curated":"yes",
"yeastgem76.reaction":"r_2207",
"yeastkegg_id":"r_2207"
},
"annotation":{
"ec-code":"6.2.1.3",
"kegg.reaction":"R00390",
"sbo":"SBO:0000176"
}
},
{
"id":"FACOAL181_x",
"name":"fatty-acid--CoA ligase (n-C18:1)",
"metabolites":{
"amp_x":1,
"atp_x":-1,
"coa_x":-1,
"ocdcea_x":-1,
"odecoa_x":1,
"ppi_x":1
},
"lower_bound":0.0,
"upper_bound":1000,
"gene_reaction_rule":"rt4187 or rt7761",
"subsystem":"Fatty acid degradation",
"notes":{
"manually_curated":"yes",
"yeastgem76.reaction":"r_2208",
"yeastkegg_id":"r_2208"
},
"annotation":{
"ec-code":"6.2.1.3",
"kegg.reaction":"R00390",
"sbo":"SBO:0000176"
}
},
{
"id":"FACOAL200_en",
"name":"fatty-acid--CoA ligase (arachidate)",
"metabolites":{
"amp_en":1,
"arach_en":-1,
"atp_en":-1,
"coa_en":-1,
"icoscoa_en":1,
"ppi_en":1
},
"lower_bound":0.0,
"upper_bound":1000,
"gene_reaction_rule":"rt7380",
"subsystem":"Fatty acid degradation",
"notes":{
"manually_curated":"yes",
"yeastgem76.reaction":"r_2209",
"yeastkegg_id":"r_2209"
},
"annotation":{
"ec-code":"6.2.1.3",
"kegg.reaction":"R00390",
"sbo":"SBO:0000176"
}
},
{
"id":"FACOAL220_en",
"name":"fatty-acid--CoA ligase (behenate)",
"metabolites":{
"amp_en":1,
"atp_en":-1,
"coa_en":-1,
"docosac_en":-1,
"docoscoa_en":1,
"ppi_en":1
},
"lower_bound":0.0,
"upper_bound":1000,
"gene_reaction_rule":"rt7380",
"subsystem":"Fatty acid degradation",
"notes":{
"manually_curated":"yes",
"yeastgem76.reaction":"r_2210",
"yeastkegg_id":"r_2210"
},
"annotation":{
"ec-code":"6.2.1.3",
"kegg.reaction":"R00390",
"sbo":"SBO:0000176"
}
},
{
"id":"FACOAL240_en",
"name":"fatty-acid--CoA ligase (lignoceric acid)",
"metabolites":{
"amp_en":1,
"atp_en":-1,
"coa_en":-1,
"ppi_en":1,
"ttccoa_en":1,
"ttcosa_en":-1
},
"lower_bound":0,
"upper_bound":1000,
"gene_reaction_rule":"rt7380",
"subsystem":"Fatty acid degradation",
"notes":{
"manually_curated":"yes",
"yeastgem76.reaction":"r_2211",
"yeastkegg_id":"r_2211"
},
"annotation":{
"ec-code":"6.2.1.3",
"kegg.reaction":"R00390",
"sbo":"SBO:0000176"
}
},
{
"id":"FACOAL260_en",
"name":"fatty-acid--CoA ligase (cerotic acid)",
"metabolites":{
"amp_en":1,
"atp_en":-1,
"coa_en":-1,
"h_en":-4.0,
"hxca_en":-1,
"hxccoa_en":1,
"ppi_en":1
},
"lower_bound":0,
"upper_bound":1000,
"gene_reaction_rule":"rt7380",
"subsystem":"Fatty acid degradation",
"notes":{
"manually_curated":"yes",
"yeastgem76.reaction":"r_2212",
"yeastkegg_id":"r_2212"
},
"annotation":{
"ec-code":"6.2.1.3",
"kegg.reaction":"R00390",
"sbo":"SBO:0000176"
}
},
{
"id":"FACOAL220_rm",
"name":"fatty-acid--CoA ligase (behenate)",
"metabolites":{
"amp_rm":1,
"atp_rm":-1,
"coa_rm":-1,
"docosac_rm":-1,
"docoscoa_rm":1,
"ppi_rm":1
},
"lower_bound":0.0,
"upper_bound":1000,
"gene_reaction_rule":"rt1544",
"subsystem":"Fatty acid degradation",
"notes":{
"manually_curated":"yes",
"yeastgem76.reaction":"r_2213",
"yeastkegg_id":"r_2213"
},
"annotation":{
"ec-code":"6.2.1.3",
"kegg.reaction":"R00390",
"sbo":"SBO:0000176"
}
},
{
"id":"FACOAL240_rm",
"name":"fatty-acid--CoA ligase (lignoceric acid)",
"metabolites":{
"amp_rm":1,
"atp_rm":-1,
"coa_rm":-1,
"ppi_rm":1,
"ttccoa_rm":1,
"ttcosa_rm":-1
},
"lower_bound":0,
"upper_bound":1000,
"gene_reaction_rule":"rt1544",
"subsystem":"Fatty acid degradation",
"notes":{
"manually_curated":"yes",
"yeastgem76.reaction":"r_2214",
"yeastkegg_id":"r_2214"
},
"annotation":{
"ec-code":"6.2.1.3",
"kegg.reaction":"R00390",
"sbo":"SBO:0000176"
}
},
{
"id":"FACOAL260_rm",
"name":"fatty-acid--CoA ligase (cerotic acid)",
"metabolites":{
"amp_rm":1,
"atp_rm":-1,
"coa_rm":-1,
"h_rm":-4.0,
"hxca_rm":-1,
"hxccoa_rm":1,
"ppi_rm":1
},
"lower_bound":0,
"upper_bound":1000,
"gene_reaction_rule":"rt1544",
"subsystem":"Fatty acid degradation",
"notes":{
"manually_curated":"yes",
"yeastgem76.reaction":"r_2215",
"yeastkegg_id":"r_2215"
},
"annotation":{
"ec-code":"6.2.1.3",
"kegg.reaction":"R00390",
"sbo":"SBO:0000176"
}
},
{
"id":"FACOAL220_l",
"name":"fatty-acid--CoA ligase (behenate)",
"metabolites":{
"amp_l":1,
"atp_l":-1,
"coa_l":-1,
"docosac_l":-1,
"docoscoa_l":1,
"ppi_l":1
},
"lower_bound":0.0,
"upper_bound":1000,
"gene_reaction_rule":"rt1544",
"subsystem":"Fatty acid degradation",
"notes":{
"manually_curated":"yes",
"yeastgem76.reaction":"r_2216",
"yeastkegg_id":"r_2216"
},
"annotation":{
"ec-code":"6.2.1.3",
"kegg.reaction":"R00390",
"sbo":"SBO:0000176"
}
},
{
"id":"FACOAL240_l",
"name":"fatty-acid--CoA ligase (lignoceric acid)",
"metabolites":{
"amp_l":1,
"atp_l":-1,
"coa_l":-1,
"ppi_l":1,
"ttccoa_l":1,
"ttcosa_l":-1
},
"lower_bound":0,
"upper_bound":1000,
"gene_reaction_rule":"rt1544",
"subsystem":"Fatty acid degradation",
"notes":{
"manually_curated":"yes",
"yeastgem76.reaction":"r_2217",
"yeastkegg_id":"r_2217"
},
"annotation":{
"ec-code":"6.2.1.3",
"kegg.reaction":"R00390",
"sbo":"SBO:0000176"
}
},
{
"id":"FACOAL260_l",
"name":"fatty-acid--CoA ligase (cerotic acid)",
"metabolites":{
"amp_l":1,
"atp_l":-1,
"coa_l":-1,
"h_l":-4.0,
"hxca_l":-1,
"hxccoa_l":1,
"ppi_l":1
},
"lower_bound":0,
"upper_bound":1000,
"gene_reaction_rule":"rt1544",
"subsystem":"Fatty acid degradation",
"notes":{
"manually_curated":"yes",
"yeastgem76.reaction":"r_2218",
"yeastkegg_id":"r_2218"
},
"annotation":{
"ec-code":"6.2.1.3",
"kegg.reaction":"R00390",
"sbo":"SBO:0000176"
}
},
{
"id":"FACOA120tabc_x",
"name":"fatty acyl-CoA transport via ABC system (C12:0)",
"metabolites":{
"adp_c":1,
"atp_c":-1,
"ddcacoa_c":-1,
"ddcacoa_x":1,
"h2o_c":-1,
"h_c":1,
"pi_c":1
},
"lower_bound":0,
"upper_bound":1000,
"gene_reaction_rule":"rt4799 and rt1269",
"subsystem":"Transport",
"notes":{
"manually_curated":"yes",
"yeastgem76.reaction":"r_2219",
"yeastkegg_id":"r_2219"
},
"annotation":{
"sbo":"SBO:0000185"
}
},
{
"id":"FACOA140tabc_x",
"name":"fatty acyl-CoA transport via ABC system (C14:0)",
"metabolites":{
"adp_c":1,
"atp_c":-1,
"h2o_c":-1,
"h_c":1,
"pi_c":1,
"tdcoa_c":-1,
"tdcoa_x":1
},
"lower_bound":0,
"upper_bound":1000,
"gene_reaction_rule":"rt4799 and rt1269",
"subsystem":"Transport",
"notes":{
"manually_curated":"yes",
"yeastgem76.reaction":"r_2220",
"yeastkegg_id":"r_2220"
},
"annotation":{
"sbo":"SBO:0000185"
}
},
{
"id":"FACOA160tabc_x",
"name":"fatty acyl-CoA transport via ABC system (C16:0)",
"metabolites":{
"adp_c":1,
"atp_c":-1,
"h2o_c":-1,
"h_c":1,
"pi_c":1,
"pmtcoa_c":-1,
"pmtcoa_x":1
},
"lower_bound":0,
"upper_bound":1000,
"gene_reaction_rule":"rt4799 and rt1269",
"subsystem":"Transport",
"notes":{
"manually_curated":"yes",
"yeastgem76.reaction":"r_2221",
"yeastkegg_id":"r_2221"
},
"annotation":{
"sbo":"SBO:0000185"
}
},
{
"id":"FACOA161tabc_x",
"name":"fatty acyl-CoA transport via ABC system (C16:1)",
"metabolites":{
"adp_c":1,
"atp_c":-1,
"h2o_c":-1,
"h_c":1,
"hdcoa_c":-1,
"hdcoa_x":1,
"pi_c":1
},
"lower_bound":0,
"upper_bound":1000,
"gene_reaction_rule":"rt4799 and rt1269",
"subsystem":"Transport",
"notes":{
"manually_curated":"yes",
"yeastgem76.reaction":"r_2222",
"yeastkegg_id":"r_2222"
},
"annotation":{
"sbo":"SBO:0000185"
}
},
{
"id":"FACOA180tabc_x",
"name":"fatty acyl-CoA transport via ABC system (C18:0)",
"metabolites":{
"adp_c":1,
"atp_c":-1,
"h2o_c":-1,
"h_c":1,
"pi_c":1,
"stcoa_c":-1,
"stcoa_x":1
},
"lower_bound":0,
"upper_bound":1000,
"gene_reaction_rule":"rt4799 and rt1269",
"subsystem":"Transport",
"notes":{
"manually_curated":"yes",
"yeastgem76.reaction":"r_2223",
"yeastkegg_id":"r_2223"
},
"annotation":{
"sbo":"SBO:0000185"
}
},
{
"id":"FACOA181tabc_x",
"name":"fatty acyl-CoA transport via ABC system (C18:1)",
"metabolites":{
"adp_c":1,
"atp_c":-1,
"h2o_c":-1,
"h_c":1,
"odecoa_c":-1,
"odecoa_x":1,
"pi_c":1
},
"lower_bound":0,
"upper_bound":1000,
"gene_reaction_rule":"rt4799 and rt1269",
"subsystem":"Transport",
"notes":{
"manually_curated":"yes",
"yeastgem76.reaction":"r_2224",
"yeastkegg_id":"r_2224"
},
"annotation":{
"sbo":"SBO:0000185"
}
},
{
"id":"FACOA200tabc_x",
"name":"fatty acyl-CoA transport via ABC system (C20:0)",
"metabolites":{
"adp_c":1,
"atp_c":-1,
"h2o_c":-1,
"h_c":1,
"icoscoa_c":-1,
"icoscoa_x":1,
"pi_c":1
},
"lower_bound":0,
"upper_bound":1000,
"gene_reaction_rule":"rt4799 and rt1269",
"subsystem":"Transport",
"notes":{
"manually_curated":"yes",
"yeastgem76.reaction":"r_2225",
"yeastkegg_id":"r_2225"
},
"annotation":{
"sbo":"SBO:0000185"
}
},
{
"id":"FACOA220tabc_x",
"name":"fatty acyl-CoA transport via ABC system (C22:0)",
"metabolites":{
"adp_c":1,
"atp_c":-1,
"docoscoa_c":-1,
"docoscoa_x":1,
"h2o_c":-1,
"h_c":1,
"pi_c":1
},
"lower_bound":0,
"upper_bound":1000,
"gene_reaction_rule":"rt4799 and rt1269",
"subsystem":"Transport",
"notes":{
"manually_curated":"yes",
"yeastgem76.reaction":"r_2226",
"yeastkegg_id":"r_2226"
},
"annotation":{
"sbo":"SBO:0000185"
}
},
{
"id":"FACOA240tabc_x",
"name":"fatty acyl-CoA transport via ABC system (C24:0)",
"metabolites":{
"adp_c":1,
"atp_c":-1,
"h2o_c":-1,
"h_c":1,
"pi_c":1,
"ttccoa_c":-1,
"ttccoa_x":1
},
"lower_bound":0,
"upper_bound":1000,
"gene_reaction_rule":"rt4799 and rt1269",
"subsystem":"Transport",
"notes":{
"manually_curated":"yes",
"yeastgem76.reaction":"r_2227",
"yeastkegg_id":"r_2227"
},
"annotation":{
"sbo":"SBO:0000185"
}
},
{
"id":"FACOA260tabc_x",
"name":"fatty acyl-CoA transport via ABC system (C26:0)",
"metabolites":{
"adp_c":1,
"atp_c":-1,
"h2o_c":-1,
"h_c":1,
"hxccoa_c":-1,
"hxccoa_x":1,
"pi_c":1
},
"lower_bound":0,
"upper_bound":1000,
"gene_reaction_rule":"rt4799 and rt1269",
"subsystem":"Transport",
"notes":{
"manually_curated":"yes",
"yeastgem76.reaction":"r_2228",
"yeastkegg_id":"r_2228"
},
"annotation":{
"sbo":"SBO:0000185"
}
},
{
"id":"BUTt_c_x",
"name":"butyrate (n-C4:0) transport",
"metabolites":{
"but_c":-1,
"but_x":1
},
"lower_bound":-1000,
"upper_bound":1000,
"gene_reaction_rule":"",
"subsystem":"Transport",
"notes":{
"yeastgem76.reaction":"r_2229",
"yeastkegg_id":"r_2229"
},
"annotation":{
"sbo":"SBO:0000185"
}
},
{
"id":"HXAt_c_x",
"name":"hexanoate (n-C6:0) transport",
"metabolites":{
"hxa_c":-1,
"hxa_x":1
},
"lower_bound":-1000,
"upper_bound":1000,
"gene_reaction_rule":"",
"subsystem":"Transport",
"notes":{
"yeastgem76.reaction":"r_2230",
"yeastkegg_id":"r_2230"
},
"annotation":{
"sbo":"SBO:0000185"
}
},
{
"id":"FACOAE40_x",
"name":"acyl-CoA thioesterase (n-4:0)",
"metabolites":{
"btcoa_x":-1,
"but_x":1,
"coa_x":1,
"h2o_x":-1,
"h_x":1
},
"lower_bound":0,
"upper_bound":1000,
"gene_reaction_rule":"rt7680 or rt5558",
"subsystem":"Fatty acid biosynthesis",
"notes":{
"yeastgem76.reaction":"r_2232",
"yeastkegg_id":"r_2232"
},
"annotation":{
"ec-code":"3.1.2.2",
"sbo":"SBO:0000176"
}
},
{
"id":"FACOAE60_x",
"name":"acyl-CoA thioesterase (n-6:0)",
"metabolites":{
"coa_x":1,
"h2o_x":-1,
"h_x":1,
"hxa_x":1,
"hxcoa_x":-1
},
"lower_bound":0,
"upper_bound":1000,
"gene_reaction_rule":"rt7680 or rt5558",
"subsystem":"Fatty acid biosynthesis",
"notes":{
"yeastgem76.reaction":"r_2233",
"yeastkegg_id":"r_2233"
},
"annotation":{
"ec-code":"3.1.2.2",
"sbo":"SBO:0000176"
}
},
{
"id":"FACOAE161_x",
"name":"acyl-CoA thioesterase (n-16:1)",
"metabolites":{
"coa_x":1,
"h2o_x":-1,
"h_x":1,
"hdcea_x":1,
"hdcoa_x":-1
},
"lower_bound":0,
"upper_bound":1000,
"gene_reaction_rule":"rt7680 or rt5558",
"subsystem":"Fatty acid biosynthesis",
"notes":{
"yeastgem76.reaction":"r_2234",
"yeastkegg_id":"r_2234"
},
"annotation":{
"ec-code":"3.1.2.2",
"sbo":"SBO:0000176"
}
},
{
"id":"FACOAE181_x",
"name":"acyl-CoA thioesterase (n-18:1)",
"metabolites":{
"coa_x":1,
"h2o_x":-1,
"h_x":1,
"ocdcea_x":1,
"odecoa_x":-1
},
"lower_bound":0,
"upper_bound":1000,
"gene_reaction_rule":"rt7680 or rt5558",
"subsystem":"Fatty acid biosynthesis",
"notes":{
"yeastgem76.reaction":"r_2235",
"yeastkegg_id":"r_2235"
},
"annotation":{
"ec-code":"3.1.2.2",
"kegg.reaction":"R08176",
"sbo":"SBO:0000176"
}
},
{
"id":"ACOAO40_x",
"name":"acyl-CoA oxidase (butanoyl-CoA)",
"metabolites":{
"bt2coa_x":1,
"btcoa_x":-1,
"h2o2_x":1,
"o2_x":-1
},
"lower_bound":0,
"upper_bound":1000,
"gene_reaction_rule":"rt1332 or rt4374 or rt4384",
"subsystem":"Fatty acid degradation",
"notes":{
"manually_curated":"yes",
"yeastgem76.reaction":"r_2236",
"yeastkegg_id":"r_2236"
},
"annotation":{
"ec-code":"1.3.3.6",
"sbo":"SBO:0000176"
}
},
{
"id":"ACOAO60_x",
"name":"acyl-CoA oxidase (hexanoyl-CoA)",
"metabolites":{
"h2o2_x":1,
"hx2coa_x":1,
"hxcoa_x":-1,
"o2_x":-1
},
"lower_bound":0,
"upper_bound":1000,
"gene_reaction_rule":"rt1332 or rt4374 or rt4384",
"subsystem":"Fatty acid degradation",
"notes":{
"manually_curated":"yes",
"yeastgem76.reaction":"r_2237",
"yeastkegg_id":"r_2237"
},
"annotation":{
"ec-code":"1.3.3.6",
"sbo":"SBO:0000176"
}
},
{
"id":"ACOAO80_x",
"name":"acyl-CoA oxidase (octanoyl-CoA)",
"metabolites":{
"h2o2_x":1,
"o2_x":-1,
"oc2coa_x":1,
"occoa_x":-1
},
"lower_bound":0,
"upper_bound":1000,
"gene_reaction_rule":"rt1332 or rt4374 or rt4384",
"subsystem":"Fatty acid degradation",
"notes":{
"manually_curated":"yes",
"yeastgem76.reaction":"r_2238",
"yeastkegg_id":"r_2238"
},
"annotation":{
"ec-code":"1.3.3.6",
"sbo":"SBO:0000176"
}
},
{
"id":"ACOAO200_x",
"name":"acyl-CoA oxidase (icosanoyl-CoA)",
"metabolites":{
"h2o2_x":1,
"h_x":-4.0,
"ic2coa_x":1,
"icoscoa_x":-1,
"o2_x":-1
},
"lower_bound":0,
"upper_bound":1000,
"gene_reaction_rule":"rt1332 or rt4374 or rt4384",
"subsystem":"Fatty acid degradation",
"notes":{
"manually_curated":"yes",
"yeastgem76.reaction":"r_2239",
"yeastkegg_id":"r_2239"
},
"annotation":{
"ec-code":"1.3.3.6",
"sbo":"SBO:0000176"
}
},
{
"id":"ACOAO220_x",
"name":"acyl-CoA oxidase (docosanoyl-CoA)",
"metabolites":{
"dic2coa_x":1,
"docoscoa_x":-1,
"h2o2_x":1,
"o2_x":-1
},
"lower_bound":0,
"upper_bound":1000,
"gene_reaction_rule":"rt1332 or rt4374 or rt4384",
"subsystem":"Fatty acid degradation",
"notes":{
"manually_curated":"yes",
"yeastgem76.reaction":"r_2240",
"yeastkegg_id":"r_2240"
},
"annotation":{
"ec-code":"1.3.3.6",
"sbo":"SBO:0000176"
}
},
{
"id":"ACOAO240_x",
"name":"acyl-CoA oxidase (tetracosanoyl-CoA)",
"metabolites":{
"h2o2_x":1,
"o2_x":-1,
"tc2coa_x":1,
"ttccoa_x":-1
},
"lower_bound":0,
"upper_bound":1000,
"gene_reaction_rule":"rt1332 or rt4374 or rt4384",
"subsystem":"Fatty acid degradation",
"notes":{
"manually_curated":"yes",
"yeastgem76.reaction":"r_2241",
"yeastkegg_id":"r_2241"
},
"annotation":{
"ec-code":"1.3.3.6",
"sbo":"SBO:0000176"
}
},
{
"id":"ACOAO161b_x",
"name":"acyl-CoA oxidase (palmitoleoyl-CoA)",
"metabolites":{
"h2o2_x":1,
"h_x":2.0,
"hdcoa_x":-1,
"hxd29coa_x":1,
"o2_x":-1
},
"lower_bound":0,
"upper_bound":1000,
"gene_reaction_rule":"rt1332 or rt4374 or rt4384",
"subsystem":"Fatty acid degradation",
"notes":{
"manually_curated":"yes",
"yeastgem76.reaction":"r_2242",
"yeastkegg_id":"r_2242"
},
"annotation":{
"ec-code":"1.3.3.6",
"sbo":"SBO:0000176"
}
},
{
"id":"ACOAO141b_x",
"name":"acyl-CoA oxidase (cis-tetradec-7-enoyl-CoA)",
"metabolites":{
"h2o2_x":1,
"o2_x":-1,
"td27coa_x":1,
"td7coa_x":-1
},
"lower_bound":0,
"upper_bound":1000,
"gene_reaction_rule":"rt1332 or rt4374 or rt4384",
"subsystem":"Fatty acid degradation",
"notes":{
"manually_curated":"yes",
"yeastgem76.reaction":"r_2243",
"yeastkegg_id":"r_2243"
},
"annotation":{
"ec-code":"1.3.3.6",
"sbo":"SBO:0000176"
}
},
{
"id":"ACOAO120a_x",
"name":"acyl-CoA oxidase (cis-dodec-5-enoyl-CoA)",
"metabolites":{
"dd25coa_x":1,
"dd5coa_x":-1,
"h2o2_x":1,
"o2_x":-1
},
"lower_bound":0,
"upper_bound":1000,
"gene_reaction_rule":"rt1332 or rt4374 or rt4384",
"subsystem":"Fatty acid degradation",
"notes":{
"manually_curated":"yes",
"yeastgem76.reaction":"r_2244",
"yeastkegg_id":"r_2244"
},
"annotation":{
"ec-code":"1.3.3.6",
"sbo":"SBO:0000176"
}
},
{
"id":"ACOAO181a_x",
"name":"acyl-CoA oxidase (oleoyl-CoA)",
"metabolites":{
"h2o2_x":1,
"h_x":2.0,
"o2_x":-1,
"od29coa_x":1,
"odecoa_x":-1
},
"lower_bound":0,
"upper_bound":1000,
"gene_reaction_rule":"rt1332 or rt4374 or rt4384",
"subsystem":"Fatty acid degradation",
"notes":{
"manually_curated":"yes",
"yeastgem76.reaction":"r_2245",
"yeastkegg_id":"r_2245"
},
"annotation":{
"ec-code":"1.3.3.6",
"sbo":"SBO:0000176"
}
},
{
"id":"ACOAO161a_x",
"name":"acyl-CoA oxidase (cis-hexadec-7-enoyl-CoA)",
"metabolites":{
"h2o2_x":1,
"h_x":1,
"hxd27coa_x":1,
"hxd7coa_x":-1,
"o2_x":-1
},
"lower_bound":0,
"upper_bound":1000,
"gene_reaction_rule":"rt1332 or rt4374 or rt4384",
"subsystem":"Fatty acid degradation",
"notes":{
"manually_curated":"yes",
"yeastgem76.reaction":"r_2246",
"yeastkegg_id":"r_2246"
},
"annotation":{
"ec-code":"1.3.3.6",
"sbo":"SBO:0000176"
}
},
{
"id":"ACOAO141a_x",
"name":"acyl-CoA oxidase (cis-tetradec-5-enoyl-CoA)",
"metabolites":{
"h2o2_x":1,
"o2_x":-1,
"td25coa_x":1,
"td5coa_x":-1
},
"lower_bound":0,
"upper_bound":1000,
"gene_reaction_rule":"rt1332 or rt4374 or rt4384",
"subsystem":"Fatty acid degradation",
"notes":{
"manually_curated":"yes",
"yeastgem76.reaction":"r_2247",
"yeastkegg_id":"r_2247"
},
"annotation":{
"ec-code":"1.3.3.6",
"sbo":"SBO:0000176"
}
},
{
"id":"ECOAH100_x",
"name":"3-hydroxyacyl-CoA dehydratase (n-C10:0)",
"metabolites":{
"3hdcoa_x":1,
"dc2coa_x":-1,
"h2o_x":-1
},
"lower_bound":0,
"upper_bound":1000,
"gene_reaction_rule":"rt2994 or rt8147",
"subsystem":"Fatty acid degradation",
"notes":{
"manually_curated":"yes",
"yeastgem76.reaction":"r_2248",
"yeastkegg_id":"r_2248"
},
"annotation":{
"ec-code":"4.2.1.119",
"kegg.reaction":"R09698",
"sbo":"SBO:0000176"
}
},
{
"id":"ECOAH120_x",
"name":"3-hydroxyacyl-CoA dehydratase (n-C12:0)",
"metabolites":{
"3hddcoa_x":1,
"dd2coa_x":-1,
"h2o_x":-1
},
"lower_bound":0,
"upper_bound":1000,
"gene_reaction_rule":"rt2994 or rt8147",
"subsystem":"Fatty acid degradation",
"notes":{
"manually_curated":"yes",
"yeastgem76.reaction":"r_2249",
"yeastkegg_id":"r_2249"
},
"annotation":{
"ec-code":"4.2.1.119",
"kegg.reaction":"R09698",
"sbo":"SBO:0000176"
}
},
{
"id":"ECOAH140_x",
"name":"3-hydroxyacyl-CoA dehydratase (n-C14:0)",
"metabolites":{
"3htdcoa_x":1,
"h2o_x":-1,
"td2coa_x":-1
},
"lower_bound":0,
"upper_bound":1000,
"gene_reaction_rule":"rt2994 or rt8147",
"subsystem":"Fatty acid degradation",
"notes":{
"manually_curated":"yes",
"yeastgem76.reaction":"r_2250",
"yeastkegg_id":"r_2250"
},
"annotation":{
"ec-code":"4.2.1.119",
"kegg.reaction":"R09698",
"sbo":"SBO:0000176"
}
},
{
"id":"ECOAH160_x",
"name":"3-hydroxyacyl-CoA dehydratase (n-C16:0)",
"metabolites":{
"3hhdcoa_x":1,
"h2o_x":-1,
"hdd2coa_x":-1
},
"lower_bound":0,
"upper_bound":1000,
"gene_reaction_rule":"rt2994 or rt8147",
"subsystem":"Fatty acid degradation",
"notes":{
"manually_curated":"yes",
"yeastgem76.reaction":"r_2251",
"yeastkegg_id":"r_2251"
},
"annotation":{
"ec-code":"4.2.1.119",
"kegg.reaction":"R09698",
"sbo":"SBO:0000176"
}
},
{
"id":"ECOAH180_x",
"name":"2-enoyl-CoA hydratase (3-hydroxyoctadecanoyl-CoA)",
"metabolites":{
"3hodcoa_x":1,
"h2o_x":-1,
"od2coa_x":-1
},
"lower_bound":0,
"upper_bound":1000,
"gene_reaction_rule":"rt2994 or rt8147",
"subsystem":"Fatty acid degradation",
"notes":{
"manually_curated":"yes",
"yeastgem76.reaction":"r_2252",
"yeastkegg_id":"r_2252"
},
"annotation":{
"ec-code":"4.2.1.119",
"kegg.reaction":"R09698",
"sbo":"SBO:0000176"
}
},
{
"id":"ECOAH260_x",
"name":"2-enoyl-CoA hydratase (3-hydroxyhexacosanoyl-CoA)",
"metabolites":{
"3hhxccoa__R_x":1,
"h2o_x":-1,
"h_x":1,
"hxc2coa_x":-1
},
"lower_bound":0,
"upper_bound":1000,
"gene_reaction_rule":"rt2994 or rt8147",
"subsystem":"Fatty acid degradation",
"notes":{
"manually_curated":"yes",
"yeastgem76.reaction":"r_2253",
"yeastkegg_id":"r_2253"
},
"annotation":{
"ec-code":"4.2.1.119",
"kegg.reaction":"R09698",
"sbo":"SBO:0000176"
}
},
{
"id":"ECOAH40_x",
"name":"3-hydroxyacyl-CoA dehydratase (n-C4:0)",
"metabolites":{
"3hbcoa__R_x":1,
"bt2coa_x":-1,
"h2o_x":-1
},
"lower_bound":0,
"upper_bound":1000,
"gene_reaction_rule":"rt2994 or rt8147",
"subsystem":"Fatty acid degradation",
"notes":{
"manually_curated":"yes",
"yeastgem76.reaction":"r_2254",
"yeastkegg_id":"r_2254"
},
"annotation":{
"ec-code":"4.2.1.119",
"kegg.reaction":"R09698",
"sbo":"SBO:0000176"
}
},
{
"id":"ECOAH60_x",
"name":"3-hydroxyacyl-CoA dehydratase (n-C6:0)",
"metabolites":{
"3hhxcoa_x":1,
"h2o_x":-1,
"hx2coa_x":-1
},
"lower_bound":0,
"upper_bound":1000,
"gene_reaction_rule":"rt2994 or rt8147",
"subsystem":"Fatty acid degradation",
"notes":{
"manually_curated":"yes",
"yeastgem76.reaction":"r_2255",
"yeastkegg_id":"r_2255"
},
"annotation":{
"ec-code":"4.2.1.119",
"kegg.reaction":"R09698",
"sbo":"SBO:0000176"
}
},
{
"id":"ECOAH80_x",
"name":"3-hydroxyacyl-CoA dehydratase (n-C8:0)",
"metabolites":{
"3hoccoa_x":1,
"h2o_x":-1,
"oc2coa_x":-1
},
"lower_bound":0,
"upper_bound":1000,
"gene_reaction_rule":"rt2994 or rt8147",
"subsystem":"Fatty acid degradation",
"notes":{
"manually_curated":"yes",
"yeastgem76.reaction":"r_2256",
"yeastkegg_id":"r_2256"
},
"annotation":{
"ec-code":"4.2.1.119",
"kegg.reaction":"R09698",
"sbo":"SBO:0000176"
}
},
{
"id":"ECOAH200_x",
"name":"2-enoyl-CoA hydratase (3-hydroxyicosanoyl-CoA)",
"metabolites":{
"3hiccoa_x":1,
"h2o_x":-1,
"h_x":4.0,
"ic2coa_x":-1
},
"lower_bound":0,
"upper_bound":1000,
"gene_reaction_rule":"rt2994 or rt8147",
"subsystem":"Fatty acid degradation",
"notes":{
"manually_curated":"yes",
"yeastgem76.reaction":"r_2257",
"yeastkegg_id":"r_2257"
},
"annotation":{
"ec-code":"4.2.1.119",
"kegg.reaction":"R09698",
"sbo":"SBO:0000176"
}
},
{
"id":"ECOAH220_x",
"name":"2-enoyl-CoA hydratase (3-hydroxydocosanoyl-CoA)",
"metabolites":{
"3hdccoa__R_x":1,
"dic2coa_x":-1,
"h2o_x":-1
},
"lower_bound":0,
"upper_bound":1000,
"gene_reaction_rule":"rt2994 or rt8147",
"subsystem":"Fatty acid degradation",
"notes":{
"manually_curated":"yes",
"yeastgem76.reaction":"r_2258",
"yeastkegg_id":"r_2258"
},
"annotation":{
"ec-code":"4.2.1.119",
"kegg.reaction":"R09698",
"sbo":"SBO:0000176"
}
},
{
"id":"ECOAH240_x",
"name":"2-enoyl-CoA hydratase (3-hydroxytetracosanoyl-CoA)",
"metabolites":{
"3htccoa__R_x":1,
"h2o_x":-1,
"h_x":-4.0,
"tc2coa_x":-1
},
"lower_bound":0,
"upper_bound":1000,
"gene_reaction_rule":"rt2994 or rt8147",
"subsystem":"Fatty acid degradation",
"notes":{
"manually_curated":"yes",
"yeastgem76.reaction":"r_2259",
"yeastkegg_id":"r_2259"
},
"annotation":{
"ec-code":"4.2.1.119",
"kegg.reaction":"R09698",
"sbo":"SBO:0000176"
}
},
{
"id":"ECOAH161b_x",
"name":"2-enoyl-CoA hydratase (3-hydroxy-cis-hexadec-9-enoyl-CoA)",
"metabolites":{
"h2o_x":-1,
"hxc9coa_x":1,
"hxd29coa_x":-1
},
"lower_bound":0,
"upper_bound":1000,
"gene_reaction_rule":"rt2994 or rt8147",
"subsystem":"Fatty acid degradation",
"notes":{
"manually_curated":"yes",
"yeastgem76.reaction":"r_2260",
"yeastkegg_id":"r_2260"
},
"annotation":{
"ec-code":"4.2.1.119",
"kegg.reaction":"R09698",
"sbo":"SBO:0000176"
}
},
{
"id":"ECOAH141b_x",
"name":"2-enoyl-CoA hydratase (3-hydroxy-cis-tetradec-7-enoyl-CoA)",
"metabolites":{
"3htd7coa_x":1,
"h2o_x":-1,
"td27coa_x":-1
},
"lower_bound":0,
"upper_bound":1000,
"gene_reaction_rule":"rt2994 or rt8147",
"subsystem":"Fatty acid degradation",
"notes":{
"manually_curated":"yes",
"yeastgem76.reaction":"r_2261",
"yeastkegg_id":"r_2261"
},
"annotation":{
"ec-code":"4.2.1.119",
"kegg.reaction":"R09698",
"sbo":"SBO:0000176"
}
},
{
"id":"ECOAH121a_x",
"name":"2-enoyl-CoA hydratase (3-hydroxy-cis-dodec-5-enoyl-CoA)",
"metabolites":{
"3hdd5coa_x":1,
"dd25coa_x":-1,
"h2o_x":-1
},
"lower_bound":0,
"upper_bound":1000,
"gene_reaction_rule":"rt2994 or rt8147",
"subsystem":"Fatty acid degradation",
"notes":{
"manually_curated":"yes",
"yeastgem76.reaction":"r_2262",
"yeastkegg_id":"r_2262"
},
"annotation":{
"ec-code":"4.2.1.119",
"kegg.reaction":"R09698",
"sbo":"SBO:0000176"
}
},
{
"id":"ECOAH181a_x",
"name":"2-enoyl-CoA hydratase (3-hydroxy-cis-octadec-9-enoyl-CoA)",
"metabolites":{
"3hod9coa_x":1,
"h2o_x":-1,
"od29coa_x":-1
},
"lower_bound":0,
"upper_bound":1000,
"gene_reaction_rule":"rt2994 or rt8147",
"subsystem":"Fatty acid degradation",
"notes":{
"manually_curated":"yes",
"yeastgem76.reaction":"r_2263",
"yeastkegg_id":"r_2263"
},
"annotation":{
"ec-code":"4.2.1.119",
"kegg.reaction":"R09698",
"sbo":"SBO:0000176"
}
},
{
"id":"ECOAH161c_x",
"name":"2-enoyl-CoA hydratase (3-hydroxy-cis-hexadec-7-enoyl-CoA)",
"metabolites":{
"3hhxd7coa_x":1,
"h2o_x":-1,
"hxd27coa_x":-1
},
"lower_bound":0,
"upper_bound":1000,
"gene_reaction_rule":"rt2994 or rt8147",
"subsystem":"Fatty acid degradation",
"notes":{
"manually_curated":"yes",
"yeastgem76.reaction":"r_2264",
"yeastkegg_id":"r_2264"
},
"annotation":{
"ec-code":"4.2.1.119",
"kegg.reaction":"R09698",
"sbo":"SBO:0000176"
}
},
{
"id":"ECOAH141c_x",
"name":"2-enoyl-CoA hydratase (3-hydroxy-cis-tetradec-5-enoyl-CoA)",
"metabolites":{
"3htd5coa_x":1,
"h2o_x":-1,
"td25coa_x":-1
},
"lower_bound":0,
"upper_bound":1000,
"gene_reaction_rule":"rt2994 or rt8147",
"subsystem":"Fatty acid degradation",
"notes":{
"manually_curated":"yes",
"yeastgem76.reaction":"r_2265",
"yeastkegg_id":"r_2265"
},
"annotation":{
"ec-code":"4.2.1.119",
"kegg.reaction":"R09698",
"sbo":"SBO:0000176"
}
},
{
"id":"HACD100i_x",
"name":"3-hydroxyacyl-CoA dehydrogenase (3-oxodecanoyl-CoA)",
"metabolites":{
"3hdcoa_x":-1,
"3odcoa_x":1,
"h_x":1,
"nad_x":-1,
"nadh_x":1
},
"lower_bound":0,
"upper_bound":1000,
"gene_reaction_rule":"rt2994 or rt7916",
"subsystem":"Fatty acid degradation",
"notes":{
"manually_curated":"yes",
"yeastgem76.reaction":"r_2266",
"yeastkegg_id":"r_2266"
},
"annotation":{
"ec-code":"1.1.1.n12",
"sbo":"SBO:0000176"
}
},
{
"id":"HACD120i_x",
"name":"3-hydroxyacyl-CoA dehydrogenase (3-oxododecanoyl-CoA)",
"metabolites":{
"3hddcoa_x":-1,
"3oddcoa_x":1,
"h_x":1,
"nad_x":-1,
"nadh_x":1
},
"lower_bound":0,
"upper_bound":1000,
"gene_reaction_rule":"rt2994 or rt7916",
"subsystem":"Fatty acid degradation",
"notes":{
"manually_curated":"yes",
"yeastgem76.reaction":"r_2267",
"yeastkegg_id":"r_2267"
},
"annotation":{
"ec-code":"1.1.1.n12",
"sbo":"SBO:0000176"
}
},
{
"id":"HACD160i_x",
"name":"3-hydroxyacyl-CoA dehydrogenase (3-oxohexadecanoyl-CoA)",
"metabolites":{
"3hhdcoa_x":-1,
"3ohdcoa_x":1,
"h_x":1,
"nad_x":-1,
"nadh_x":1
},
"lower_bound":0,
"upper_bound":1000,
"gene_reaction_rule":"rt2994 or rt7916",
"subsystem":"Fatty acid degradation",
"notes":{
"manually_curated":"yes",
"yeastgem76.reaction":"r_2268",
"yeastkegg_id":"r_2268"
},
"annotation":{
"ec-code":"1.1.1.n12",
"sbo":"SBO:0000176"
}
},
{
"id":"HACD180i_x",
"name":"3-hydroxyacyl-CoA dehydrogenase (3-oxooctadecanoyl-CoA)",
"metabolites":{
"3hodcoa_x":-1,
"3ohodcoa_x":1,
"nad_x":-1,
"nadh_x":1
},
"lower_bound":0,
"upper_bound":1000,
"gene_reaction_rule":"rt2994 or rt7916",
"subsystem":"Fatty acid degradation",
"notes":{
"manually_curated":"yes",
"yeastgem76.reaction":"r_2269",
"yeastkegg_id":"r_2269"
},
"annotation":{
"ec-code":"1.1.1.n12",
"sbo":"SBO:0000176"
}
},
{
"id":"HACD260i_x",
"name":"3-hydroxyacyl-CoA dehydrogenase (3-oxohexacosanoyl-CoA)",
"metabolites":{
"3hhxccoa__R_x":-1,
"3ohxccoa_x":1,
"h_x":1,
"nad_x":-1,
"nadh_x":1
},
"lower_bound":0,
"upper_bound":1000,
"gene_reaction_rule":"rt2994 or rt7916",
"subsystem":"Fatty acid degradation",
"notes":{
"manually_curated":"yes",
"yeastgem76.reaction":"r_2270",
"yeastkegg_id":"r_2270"
},
"annotation":{
"ec-code":"1.1.1.n12",
"sbo":"SBO:0000176"
}
},
{
"id":"HACD40i_x",
"name":"3-hydroxyacyl-CoA dehydrogenase (3-oxobutanoyl-CoA)",
"metabolites":{
"3hbcoa__R_x":-1,
"aacoa_x":1,
"h_x":1,
"nad_x":-1,
"nadh_x":1
},
"lower_bound":0,
"upper_bound":1000,
"gene_reaction_rule":"rt2994 or rt7916",
"subsystem":"Fatty acid degradation",
"notes":{
"manually_curated":"yes",
"yeastgem76.reaction":"r_2271",
"yeastkegg_id":"r_2271"
},
"annotation":{
"ec-code":"1.1.1.n12",
"sbo":"SBO:0000176"
}
},
{
"id":"HACD60i_x",
"name":"3-hydroxyacyl-CoA dehydrogenase (3-oxohexanoyl-CoA)",
"metabolites":{
"3hhxcoa_x":-1,
"3ohxcoa_x":1,
"h_x":1,
"nad_x":-1,
"nadh_x":1
},
"lower_bound":0,
"upper_bound":1000,
"gene_reaction_rule":"rt2994 or rt7916",
"subsystem":"Fatty acid degradation",
"notes":{
"manually_curated":"yes",
"yeastgem76.reaction":"r_2272",
"yeastkegg_id":"r_2272"
},
"annotation":{
"ec-code":"1.1.1.n12",
"sbo":"SBO:0000176"
}
},
{
"id":"HACD80i_x",
"name":"3-hydroxyacyl-CoA dehydrogenase (3-oxooctanoyl-CoA)",
"metabolites":{
"3hoccoa_x":-1,
"3ooccoa_x":1,
"h_x":1,
"nad_x":-1,
"nadh_x":1
},
"lower_bound":0,
"upper_bound":1000,
"gene_reaction_rule":"rt2994 or rt7916",
"subsystem":"Fatty acid degradation",
"notes":{
"manually_curated":"yes",
"yeastgem76.reaction":"r_2273",
"yeastkegg_id":"r_2273"
},
"annotation":{
"ec-code":"1.1.1.n12",
"sbo":"SBO:0000176"
}
},
{
"id":"HACD200i_x",
"name":"3-hydroxyacyl-CoA dehydrogenase (3-oxoicosanoyl-CoA)",
"metabolites":{
"3hiccoa_x":-1,
"3oiccoa_x":1,
"h_x":1,
"nad_x":-1,
"nadh_x":1
},
"lower_bound":0,
"upper_bound":1000,
"gene_reaction_rule":"rt2994 or rt7916",
"subsystem":"Fatty acid degradation",
"notes":{
"manually_curated":"yes",
"yeastgem76.reaction":"r_2274",
"yeastkegg_id":"r_2274"
},
"annotation":{
"ec-code":"1.1.1.n12",
"sbo":"SBO:0000176"
}
},
{
"id":"HACD220i_x",
"name":"3-hydroxyacyl-CoA dehydrogenase (3-oxodocosanoyl-CoA)",
"metabolites":{
"3hdccoa__R_x":-1,
"3odccoa_x":1,
"h_x":1,
"nad_x":-1,
"nadh_x":1
},
"lower_bound":0,
"upper_bound":1000,
"gene_reaction_rule":"rt2994 or rt7916",
"subsystem":"Fatty acid degradation",
"notes":{
"manually_curated":"yes",
"yeastgem76.reaction":"r_2275",
"yeastkegg_id":"r_2275"
},
"annotation":{
"ec-code":"1.1.1.n12",
"sbo":"SBO:0000176"
}
},
{
"id":"HACD240i_x",
"name":"3-hydroxyacyl-CoA dehydrogenase (3-oxotetracosanoyl-CoA)",
"metabolites":{
"3htccoa__R_x":-1,
"3otccoa_x":1,
"h_x":5.0,
"nad_x":-1,
"nadh_x":1
},
"lower_bound":0,
"upper_bound":1000,
"gene_reaction_rule":"rt2994 or rt7916",
"subsystem":"Fatty acid degradation",
"notes":{
"manually_curated":"yes",
"yeastgem76.reaction":"r_2276",
"yeastkegg_id":"r_2276"
},
"annotation":{
"ec-code":"1.1.1.n12",
"sbo":"SBO:0000176"
}
},
{
"id":"HACD161bi_x",
"name":"3-hydroxyacyl-CoA dehydrogenase (3-oxo-cis-hexadec-9-enoyl-CoA)",
"metabolites":{
"3ohxd9coa_x":1,
"h_x":1,
"hxc9coa_x":-1,
"nad_x":-1,
"nadh_x":1
},
"lower_bound":0,
"upper_bound":1000,
"gene_reaction_rule":"rt2994 or rt7916",
"subsystem":"Fatty acid degradation",
"notes":{
"manually_curated":"yes",
"yeastgem76.reaction":"r_2277",
"yeastkegg_id":"r_2277"
},
"annotation":{
"ec-code":"1.1.1.n12",
"sbo":"SBO:0000176"
}
},
{
"id":"HACD141bi_x",
"name":"3-hydroxyacyl-CoA dehydrogenase (3-oxo-cis-tetradec-7-enoyl-CoA)",
"metabolites":{
"3htd7coa_x":-1,
"3otd7coa_x":1,
"h_x":-1,
"nad_x":-1,
"nadh_x":1
},
"lower_bound":0,
"upper_bound":1000,
"gene_reaction_rule":"rt2994 or rt7916",
"subsystem":"Fatty acid degradation",
"notes":{
"manually_curated":"yes",
"yeastgem76.reaction":"r_2278",
"yeastkegg_id":"r_2278"
},
"annotation":{
"ec-code":"1.1.1.n12",
"sbo":"SBO:0000176"
}
},
{
"id":"HACD121ai_x",
"name":"3-hydroxyacyl-CoA dehydrogenase (3-oxo-cis-dodec-5-enoyl-CoA)",
"metabolites":{
"3hdd5coa_x":-1,
"3odd5coa_x":1,
"nad_x":-1,
"nadh_x":1
},
"lower_bound":0,
"upper_bound":1000,
"gene_reaction_rule":"rt2994 or rt7916",
"subsystem":"Fatty acid degradation",
"notes":{
"manually_curated":"yes",
"yeastgem76.reaction":"r_2279",
"yeastkegg_id":"r_2279"
},
"annotation":{
"ec-code":"1.1.1.n12",
"sbo":"SBO:0000176"
}
},
{
"id":"HACD181ai_x",
"name":"3-hydroxyacyl-CoA dehydrogenase (3-oxo-cis-octadec-9-enoyl-CoA)",
"metabolites":{
"3hod9coa_x":-1,
"3ood9coa_x":1,
"nad_x":-1,
"nadh_x":1
},
"lower_bound":0,
"upper_bound":1000,
"gene_reaction_rule":"rt2994 or rt7916",
"subsystem":"Fatty acid degradation",
"notes":{
"manually_curated":"yes",
"yeastgem76.reaction":"r_2280",
"yeastkegg_id":"r_2280"
},
"annotation":{
"ec-code":"1.1.1.n12",
"sbo":"SBO:0000176"
}
},
{
"id":"HACD161ai_x",
"name":"3-hydroxyacyl-CoA dehydrogenase (3-oxo-cis-hexadec-7-enoyl-CoA)",
"metabolites":{
"3hhxd7coa_x":-1,
"3ohxd7coa_x":1,
"nad_x":-1,
"nadh_x":1
},
"lower_bound":0,
"upper_bound":1000,
"gene_reaction_rule":"rt2994 or rt7916",
"subsystem":"Fatty acid degradation",
"notes":{
"manually_curated":"yes",
"yeastgem76.reaction":"r_2281",
"yeastkegg_id":"r_2281"
},
"annotation":{
"ec-code":"1.1.1.n12",
"sbo":"SBO:0000176"
}
},
{
"id":"HACD141ai_x",
"name":"3-hydroxyacyl-CoA dehydrogenase (3-oxo-cis-tetradec-5-enoyl-CoA)",
"metabolites":{
"3htd5coa_x":-1,
"3otd5coa_x":1,
"nad_x":-1,
"nadh_x":1
},
"lower_bound":0,
"upper_bound":1000,
"gene_reaction_rule":"rt2994 or rt7916",
"subsystem":"Fatty acid degradation",
"notes":{
"manually_curated":"yes",
"yeastgem76.reaction":"r_2282",
"yeastkegg_id":"r_2282"
},
"annotation":{
"ec-code":"1.1.1.n12",
"sbo":"SBO:0000176"
}
},
{
"id":"ACACT40i_x",
"name":"acetyl-CoA C-acyltransferase (acetyl-CoA)",
"metabolites":{
"aacoa_x":-1,
"accoa_x":2.0,
"coa_x":-1
},
"lower_bound":0,
"upper_bound":1000,
"gene_reaction_rule":"rt5445 or rt6860 or rt0697",
"subsystem":"Fatty acid degradation",
"notes":{
"manually_curated":"yes",
"yeastgem76.reaction":"r_2283",
"yeastkegg_id":"r_2283"
},
"annotation":{
"ec-code":"2.3.1.9",
"kegg.reaction":"R00238",
"sbo":"SBO:0000176"
}
},
{
"id":"ACACT60i_x",
"name":"acetyl-CoA C-acyltransferase (butanoyl-CoA)",
"metabolites":{
"3ohxcoa_x":-1,
"accoa_x":1,
"btcoa_x":1,
"coa_x":-1
},
"lower_bound":0,
"upper_bound":1000,
"gene_reaction_rule":"rt5445 or rt6860 or rt0697",
"subsystem":"Fatty acid degradation",
"notes":{
"manually_curated":"yes",
"yeastgem76.reaction":"r_2284",
"yeastkegg_id":"r_2284"
},
"annotation":{
"ec-code":"2.3.1.16",
"sbo":"SBO:0000176"
}
},
{
"id":"ACACT80i_x",
"name":"acetyl-CoA C-acyltransferase (hexanoyl-CoA)",
"metabolites":{
"3ooccoa_x":-1,
"accoa_x":1,
"coa_x":-1,
"hxcoa_x":1
},
"lower_bound":0,
"upper_bound":1000,
"gene_reaction_rule":"rt5445 or rt6860 or rt0697",
"subsystem":"Fatty acid degradation",
"notes":{
"manually_curated":"yes",
"yeastgem76.reaction":"r_2285",
"yeastkegg_id":"r_2285"
},
"annotation":{
"ec-code":"2.3.1.16",
"sbo":"SBO:0000176"
}
},
{
"id":"ACACT200i_x",
"name":"acetyl-CoA C-acyltransferase (stearoyl-CoA)",
"metabolites":{
"3oiccoa_x":-1,
"accoa_x":1,
"coa_x":-1,
"stcoa_x":1
},
"lower_bound":0,
"upper_bound":1000,
"gene_reaction_rule":"rt5445 or rt6860 or rt0697",
"subsystem":"Fatty acid degradation",
"notes":{
"manually_curated":"yes",
"yeastgem76.reaction":"r_2286",
"yeastkegg_id":"r_2286"
},
"annotation":{
"ec-code":"2.3.1.16",
"sbo":"SBO:0000176"
}
},
{
"id":"ACACT220i_x",
"name":"acetyl-CoA C-acyltransferase (icosanoyl-CoA)",
"metabolites":{
"3odccoa_x":-1,
"accoa_x":1,
"coa_x":-1,
"icoscoa_x":1
},
"lower_bound":0,
"upper_bound":1000,
"gene_reaction_rule":"rt5445 or rt6860 or rt0697",
"subsystem":"Fatty acid degradation",
"notes":{
"manually_curated":"yes",
"yeastgem76.reaction":"r_2287",
"yeastkegg_id":"r_2287"
},
"annotation":{
"ec-code":"2.3.1.16",
"sbo":"SBO:0000176"
}
},
{
"id":"ACACT240i_x",
"name":"acetyl-CoA C-acyltransferase (docosanoyl-CoA)",
"metabolites":{
"3otccoa_x":-1,
"accoa_x":1,
"coa_x":-1,
"docoscoa_x":1
},
"lower_bound":0,
"upper_bound":1000,
"gene_reaction_rule":"rt5445 or rt6860 or rt0697",
"subsystem":"Fatty acid degradation",
"notes":{
"manually_curated":"yes",
"yeastgem76.reaction":"r_2288",
"yeastkegg_id":"r_2288"
},
"annotation":{
"ec-code":"2.3.1.16",
"sbo":"SBO:0000176"
}
},
{
"id":"ACACT161bi_x",
"name":"acetyl-CoA C-acyltransferase (cis-tetradec-7-enoyl-CoA)",
"metabolites":{
"3ohxd9coa_x":-1,
"accoa_x":1,
"coa_x":-1,
"td7coa_x":1
},
"lower_bound":0,
"upper_bound":1000,
"gene_reaction_rule":"rt5445 or rt6860 or rt0697",
"subsystem":"Fatty acid degradation",
"notes":{
"manually_curated":"yes",
"yeastgem76.reaction":"r_2289",
"yeastkegg_id":"r_2289"
},
"annotation":{
"ec-code":"2.3.1.16",
"sbo":"SBO:0000176"
}
},
{
"id":"ACACT141bi_x",
"name":"acetyl-CoA C-acyltransferase (cis-dodec-5-enoyl-CoA)",
"metabolites":{
"3otd7coa_x":-1,
"accoa_x":1,
"coa_x":-1,
"dd5coa_x":1
},
"lower_bound":0,
"upper_bound":1000,
"gene_reaction_rule":"rt5445 or rt6860 or rt0697",
"subsystem":"Fatty acid degradation",
"notes":{
"manually_curated":"yes",
"yeastgem76.reaction":"r_2290",
"yeastkegg_id":"r_2290"
},
"annotation":{
"ec-code":"2.3.1.16",
"sbo":"SBO:0000176"
}
},
{
"id":"ACACT121ai_x",
"name":"acetyl-CoA C-acyltransferase (cis-dec-3-enoyl-CoA)",
"metabolites":{
"3odd5coa_x":-1,
"accoa_x":1,
"coa_x":-1,
"dc3coa_x":1
},
"lower_bound":0,
"upper_bound":1000,
"gene_reaction_rule":"rt5445 or rt6860 or rt0697",
"subsystem":"Fatty acid degradation",
"notes":{
"manually_curated":"yes",
"yeastgem76.reaction":"r_2291",
"yeastkegg_id":"r_2291"
},
"annotation":{
"ec-code":"2.3.1.16",
"sbo":"SBO:0000176"
}
},
{
"id":"ACACT181ai_x",
"name":"acetyl-CoA C-acyltransferase (cis-hexadec-7-enoyl-CoA)",
"metabolites":{
"3ood9coa_x":-1,
"accoa_x":1,
"coa_x":-1,
"h_x":-1,
"hxd7coa_x":1
},
"lower_bound":0,
"upper_bound":1000,
"gene_reaction_rule":"rt5445 or rt6860 or rt0697",
"subsystem":"Fatty acid degradation",
"notes":{
"manually_curated":"yes",
"yeastgem76.reaction":"r_2292",
"yeastkegg_id":"r_2292"
},
"annotation":{
"ec-code":"2.3.1.16",
"sbo":"SBO:0000176"
}
},
{
"id":"ACACT161ai_x",
"name":"acetyl-CoA C-acyltransferase (cis-tetradec-5-enoyl-CoA)",
"metabolites":{
"3ohxd7coa_x":-1,
"accoa_x":1,
"coa_x":-1,
"td5coa_x":1
},
"lower_bound":0,
"upper_bound":1000,
"gene_reaction_rule":"rt5445 or rt6860 or rt0697",
"subsystem":"Fatty acid degradation",
"notes":{
"manually_curated":"yes",
"yeastgem76.reaction":"r_2293",
"yeastkegg_id":"r_2293"
},
"annotation":{
"ec-code":"2.3.1.16",
"sbo":"SBO:0000176"
}
},
{
"id":"ACACT141ai_x",
"name":"acetyl-CoA C-acyltransferase (cis-dodec-3-enoyl-CoA)",
"metabolites":{
"3otd5coa_x":-1,
"accoa_x":1,
"coa_x":-1,
"dd3coa__Z_x":1
},
"lower_bound":0,
"upper_bound":1000,
"gene_reaction_rule":"rt5445 or rt6860 or rt0697",
"subsystem":"Fatty acid degradation",
"notes":{
"manually_curated":"yes",
"yeastgem76.reaction":"r_2294",
"yeastkegg_id":"r_2294"
},
"annotation":{
"ec-code":"2.3.1.16",
"sbo":"SBO:0000176"
}
},
{
"id":"ECOAI100a_x",
"name":"delta3,delta2-enoyl-CoA isomerase (cis-dec-3-enoyl-CoA)",
"metabolites":{
"dc2coa_x":1,
"dc3coa_x":-1,
"h_x":1
},
"lower_bound":0,
"upper_bound":1000,
"gene_reaction_rule":"rt1925 or rt3539",
"subsystem":"Fatty acid degradation",
"notes":{
"yeastgem76.reaction":"r_2295",
"yeastkegg_id":"r_2295"
},
"annotation":{
"ec-code":"5.3.3.8",
"sbo":"SBO:0000176"
}
},
{
"id":"ECOAI120c_x",
"name":"delta3,delta2-enoyl-CoA isomerase (trans-2,cis-5-dodecadienoyl-CoA)",
"metabolites":{
"dd25coa_x":-1,
"dd35coa_x":1
},
"lower_bound":0,
"upper_bound":1000,
"gene_reaction_rule":"rt1925 or rt3539",
"subsystem":"Fatty acid degradation",
"notes":{
"yeastgem76.reaction":"r_2296",
"yeastkegg_id":"r_2296"
},
"annotation":{
"ec-code":"5.3.3.8",
"sbo":"SBO:0000176"
}
},
{
"id":"ECOAI120b_x",
"name":"delta3,delta2-enoyl-CoA isomerase (trans-dodec-3-enoyl-CoA)",
"metabolites":{
"dd2coa_x":1,
"dd3coa__E_x":-1
},
"lower_bound":0,
"upper_bound":1000,
"gene_reaction_rule":"rt1925 or rt3539",
"subsystem":"Fatty acid degradation",
"notes":{
"yeastgem76.reaction":"r_2297",
"yeastkegg_id":"r_2297"
},
"annotation":{
"ec-code":"5.3.3.8",
"sbo":"SBO:0000176"
}
},
{
"id":"ECOAI120a_x",
"name":"delta3,delta2-enoyl-CoA isomerase (cis-dodec-3-enoyl-CoA)",
"metabolites":{
"dd2coa_x":1,
"dd3coa__Z_x":-1,
"h_x":1
},
"lower_bound":0,
"upper_bound":1000,
"gene_reaction_rule":"rt1925 or rt3539",
"subsystem":"Fatty acid degradation",
"notes":{
"yeastgem76.reaction":"r_2298",
"yeastkegg_id":"r_2298"
},
"annotation":{
"ec-code":"5.3.3.8",
"sbo":"SBO:0000176"
}
},
{
"id":"ECOAI140c_x",
"name":"delta3,delta2-enoyl-CoA isomerase (trans-2,cis-5-tetradecadienoyl-CoA)",
"metabolites":{
"td25coa_x":-1,
"td35coa_x":1
},
"lower_bound":0,
"upper_bound":1000,
"gene_reaction_rule":"rt1925 or rt3539",
"subsystem":"Fatty acid degradation",
"notes":{
"yeastgem76.reaction":"r_2299",
"yeastkegg_id":"r_2299"
},
"annotation":{
"ec-code":"5.3.3.8",
"sbo":"SBO:0000176"
}
},
{
"id":"ECOAI140a_x",
"name":"delta3,delta2-enoyl-CoA isomerase (trans-tetradec-3-enoyl-CoA)",
"metabolites":{
"td2coa_x":1,
"td3coa_x":-1
},
"lower_bound":0,
"upper_bound":1000,
"gene_reaction_rule":"rt1925 or rt3539",
"subsystem":"Fatty acid degradation",
"notes":{
"yeastgem76.reaction":"r_2300",
"yeastkegg_id":"r_2300"
},
"annotation":{
"ec-code":"5.3.3.8",
"sbo":"SBO:0000176"
}
},
{
"id":"ECOAR122_x",
"name":"2,4-dienoyl-CoA reductase (trans-2,trans-4-dodecadienoyl-CoA)",
"metabolites":{
"dd24coa_x":-1,
"dd3coa__E_x":1,
"h_x":-1,
"nadp_x":1,
"nadph_x":-1
},
"lower_bound":0,
"upper_bound":1000,
"gene_reaction_rule":"rt4860",
"subsystem":"Fatty acid degradation",
"notes":{
"yeastgem76.reaction":"r_2303",
"yeastkegg_id":"r_2303"
},
"annotation":{
"ec-code":"1.3.1.34",
"sbo":"SBO:0000176"
}
},
{
"id":"ECOAR142_x",
"name":"2,4-dienoyl-CoA reductase (trans-2,trans-4-tetradecadienoyl-CoA)",
"metabolites":{
"h_x":-1,
"nadp_x":1,
"nadph_x":-1,
"td24coa_x":-1,
"td3coa_x":1
},
"lower_bound":0,
"upper_bound":1000,
"gene_reaction_rule":"rt4860",
"subsystem":"Fatty acid degradation",
"notes":{
"yeastgem76.reaction":"r_2304",
"yeastkegg_id":"r_2304"
},
"annotation":{
"ec-code":"1.3.1.34",
"sbo":"SBO:0000176"
}
},
{
"id":"STEHz161_en",
"name":"zymosteryl ester hydrolase (16:1)",
"metabolites":{
"h2o_en":-1,
"h_en":1,
"hdcea_en":1,
"zym161_en":-1,
"zymst_en":1
},
"lower_bound":0,
"upper_bound":1000,
"gene_reaction_rule":"rt5879",
"subsystem":"Steroid biosynthesis",
"notes":{
"yeastgem76.reaction":"r_3262",
"yeastkegg_id":"r_3262"
},
"annotation":{
"ec-code":"3.1.1.13",
"sbo":"SBO:0000176"
}
},
{
"id":"STEHz181_en",
"name":"zymosteryl ester hydrolase (18:1)",
"metabolites":{
"h2o_en":-1,
"h_en":1,
"ocdcea_en":1,
"zym181_en":-1,
"zymst_en":1
},
"lower_bound":0,
"upper_bound":1000,
"gene_reaction_rule":"rt5879",
"subsystem":"Steroid biosynthesis",
"notes":{
"yeastgem76.reaction":"r_3263",
"yeastkegg_id":"r_3263"
},
"annotation":{
"ec-code":"3.1.1.13",
"sbo":"SBO:0000176"
}
},
{
"id":"DDCAt_c_rm",
"name":"laurate transport",
"metabolites":{
"ddca_c":-1,
"ddca_rm":1
},
"lower_bound":-1000,
"upper_bound":1000,
"gene_reaction_rule":"",
"subsystem":"Transport",
"notes":{
"yeastgem76.reaction":"r_3508",
"yeastkegg_id":"r_3508"
},
"annotation":{
"sbo":"SBO:0000185"
}
},
{
"id":"TTDCAt_c_rm",
"name":"myristate transport",
"metabolites":{
"ttdca_c":-1,
"ttdca_rm":1
},
"lower_bound":-1000,
"upper_bound":1000,
"gene_reaction_rule":"",
"subsystem":"Transport",
"notes":{
"yeastgem76.reaction":"r_3509",
"yeastkegg_id":"r_3509"
},
"annotation":{
"sbo":"SBO:0000185"
}
},
{
"id":"HDCAt_c_rm",
"name":"palmitate transport",
"metabolites":{
"hdca_c":-1,
"hdca_rm":1
},
"lower_bound":-1000,
"upper_bound":1000,
"gene_reaction_rule":"",
"subsystem":"Transport",
"notes":{
"yeastgem76.reaction":"r_3510",
"yeastkegg_id":"r_3510"
},
"annotation":{
"sbo":"SBO:0000185"
}
},
{
"id":"HDCEAt_c_rm",
"name":"palmitoleate transport",
"metabolites":{
"hdcea_c":-1,
"hdcea_rm":1
},
"lower_bound":-1000,
"upper_bound":1000,
"gene_reaction_rule":"",
"subsystem":"Transport",
"notes":{
"yeastgem76.reaction":"r_3511",
"yeastkegg_id":"r_3511"
},
"annotation":{
"sbo":"SBO:0000185"
}
},
{
"id":"OCDCAt_c_rm",
"name":"stearate transport",
"metabolites":{
"ocdca_c":-1,
"ocdca_rm":1
},
"lower_bound":-1000,
"upper_bound":1000,
"gene_reaction_rule":"",
"subsystem":"Transport",
"notes":{
"yeastgem76.reaction":"r_3512",
"yeastkegg_id":"r_3512"
},
"annotation":{
"sbo":"SBO:0000185"
}
},
{
"id":"OCDCEAt_c_rm",
"name":"oleate transport",
"metabolites":{
"ocdcea_c":-1,
"ocdcea_rm":1
},
"lower_bound":-1000,
"upper_bound":1000,
"gene_reaction_rule":"",
"subsystem":"Transport",
"notes":{
"yeastgem76.reaction":"r_3513",
"yeastkegg_id":"r_3513"
},
"annotation":{
"sbo":"SBO:0000185"
}
},
{
"id":"MALCOAt_c_rm",
"name":"malonyl-CoA transport",
"metabolites":{
"malcoa_c":-1,
"malcoa_rm":1
},
"lower_bound":-1000,
"upper_bound":1000,
"gene_reaction_rule":"",
"subsystem":"Transport",
"notes":{
"yeastgem76.reaction":"r_3514",
"yeastkegg_id":"r_3514"
},
"annotation":{
"sbo":"SBO:0000185"
}
},
{
"id":"DDCACOAt_c_rm",
"name":"lauroyl-CoA transport",
"metabolites":{
"ddcacoa_c":-1,
"ddcacoa_rm":1
},
"lower_bound":-1000,
"upper_bound":1000,
"gene_reaction_rule":"",
"subsystem":"Transport",
"notes":{
"yeastgem76.reaction":"r_3515",
"yeastkegg_id":"r_3515"
},
"annotation":{
"sbo":"SBO:0000185"
}
},
{
"id":"TDCOAt_c_rm",
"name":"myristoyl-CoA transport",
"metabolites":{
"tdcoa_c":-1,
"tdcoa_rm":1
},
"lower_bound":-1000,
"upper_bound":1000,
"gene_reaction_rule":"",
"subsystem":"Transport",
"notes":{
"yeastgem76.reaction":"r_3516",
"yeastkegg_id":"r_3516"
},
"annotation":{
"sbo":"SBO:0000185"
}
},
{
"id":"PMTCOAt_c_rm",
"name":"palmitoyl-CoA transport",
"metabolites":{
"pmtcoa_c":-1,
"pmtcoa_rm":1
},
"lower_bound":-1000,
"upper_bound":1000,
"gene_reaction_rule":"",
"subsystem":"Transport",
"notes":{
"yeastgem76.reaction":"r_3517",
"yeastkegg_id":"r_3517"
},
"annotation":{
"sbo":"SBO:0000185"
}
},
{
"id":"HDCOAt_c_rm",
"name":"palmitoleoyl-CoA transport",
"metabolites":{
"hdcoa_c":-1,
"hdcoa_rm":1
},
"lower_bound":-1000,
"upper_bound":1000,
"gene_reaction_rule":"",
"subsystem":"Transport",
"notes":{
"yeastgem76.reaction":"r_3518",
"yeastkegg_id":"r_3518"
},
"annotation":{
"sbo":"SBO:0000185"
}
},
{
"id":"STCOAt_c_rm",
"name":"stearoyl-CoA transport",
"metabolites":{
"stcoa_c":-1,
"stcoa_rm":1
},
"lower_bound":-1000,
"upper_bound":1000,
"gene_reaction_rule":"",
"subsystem":"Transport",
"notes":{
"yeastgem76.reaction":"r_3519",
"yeastkegg_id":"r_3519"
},
"annotation":{
"sbo":"SBO:0000185"
}
},
{
"id":"ODECOAt_c_rm",
"name":"oleoyl-CoA transport",
"metabolites":{
"odecoa_c":-1,
"odecoa_rm":1
},
"lower_bound":-1000,
"upper_bound":1000,
"gene_reaction_rule":"",
"subsystem":"Transport",
"notes":{
"yeastgem76.reaction":"r_3520",
"yeastkegg_id":"r_3520"
},
"annotation":{
"sbo":"SBO:0000185"
}
},
{
"id":"ICOSCOAt_c_rm",
"name":"icosanoyl-CoA transport",
"metabolites":{
"icoscoa_c":-1,
"icoscoa_rm":1
},
"lower_bound":-1000,
"upper_bound":1000,
"gene_reaction_rule":"",
"subsystem":"Transport",
"notes":{
"yeastgem76.reaction":"r_3521",
"yeastkegg_id":"r_3521"
},
"annotation":{
"sbo":"SBO:0000185"
}
},
{
"id":"DOCOSCOAt_c_rm",
"name":"docosanoyl-CoA transport",
"metabolites":{
"docoscoa_c":-1,
"docoscoa_rm":1
},
"lower_bound":-1000,
"upper_bound":1000,
"gene_reaction_rule":"",
"subsystem":"Transport",
"notes":{
"yeastgem76.reaction":"r_3522",
"yeastkegg_id":"r_3522"
},
"annotation":{
"sbo":"SBO:0000185"
}
},
{
"id":"TTCCOAt_c_rm",
"name":"tetracosanoyl-CoA transport",
"metabolites":{
"ttccoa_c":-1,
"ttccoa_rm":1
},
"lower_bound":-1000,
"upper_bound":1000,
"gene_reaction_rule":"",
"subsystem":"Transport",
"notes":{
"yeastgem76.reaction":"r_3523",
"yeastkegg_id":"r_3523"
},
"annotation":{
"sbo":"SBO:0000185"
}
},
{
"id":"HXCCOAt_c_rm",
"name":"hexacosanoyl-CoA transport",
"metabolites":{
"hxccoa_c":-1,
"hxccoa_rm":1
},
"lower_bound":-1000,
"upper_bound":1000,
"gene_reaction_rule":"",
"subsystem":"Transport",
"notes":{
"yeastgem76.reaction":"r_3524",
"yeastkegg_id":"r_3524"
},
"annotation":{
"sbo":"SBO:0000185"
}
},
{
"id":"Ht_c_rm",
"name":"H+ transport",
"metabolites":{
"h_c":-1,
"h_rm":1
},
"lower_bound":-1000,
"upper_bound":1000,
"gene_reaction_rule":"",
"subsystem":"Transport",
"notes":{
"yeastgem76.reaction":"r_3525",
"yeastkegg_id":"r_3525"
},
"annotation":{
"sbo":"SBO:0000185"
}
},
{
"id":"H2Ot_c_rm",
"name":"H2O transport",
"metabolites":{
"h2o_c":-1,
"h2o_rm":1
},
"lower_bound":-1000,
"upper_bound":1000,
"gene_reaction_rule":"",
"subsystem":"Transport",
"notes":{
"yeastgem76.reaction":"r_3526",
"yeastkegg_id":"r_3526"
},
"annotation":{
"sbo":"SBO:0000185"
}
},
{
"id":"CO2t_c_rm",
"name":"CO2 transport",
"metabolites":{
"co2_c":-1,
"co2_rm":1
},
"lower_bound":-1000,
"upper_bound":1000,
"gene_reaction_rule":"",
"subsystem":"Transport",
"notes":{
"yeastgem76.reaction":"r_3527",
"yeastkegg_id":"r_3527"
},
"annotation":{
"sbo":"SBO:0000185"
}
},
{
"id":"COAt_c_rm",
"name":"coenzyme A transport",
"metabolites":{
"coa_c":-1,
"coa_rm":1
},
"lower_bound":-1000,
"upper_bound":1000,
"gene_reaction_rule":"",
"subsystem":"Transport",
"notes":{
"yeastgem76.reaction":"r_3528",
"yeastkegg_id":"r_3528"
},
"annotation":{
"sbo":"SBO:0000185"
}
},
{
"id":"NADPHt_c_rm",
"name":"NADPH transport",
"metabolites":{
"nadph_c":-1,
"nadph_rm":1
},
"lower_bound":-1000,
"upper_bound":1000,
"gene_reaction_rule":"",
"subsystem":"Transport",
"notes":{
"yeastgem76.reaction":"r_3529",
"yeastkegg_id":"r_3529"
},
"annotation":{
"sbo":"SBO:0000185"
}
},
{
"id":"NADPt_c_rm",
"name":"NADP(+) transport",
"metabolites":{
"nadp_c":-1,
"nadp_rm":1
},
"lower_bound":-1000,
"upper_bound":1000,
"gene_reaction_rule":"",
"subsystem":"Transport",
"notes":{
"yeastgem76.reaction":"r_3530",
"yeastkegg_id":"r_3530"
},
"annotation":{
"sbo":"SBO:0000185"
}
},
{
"id":"O2t_c_rm",
"name":"O2 transport",
"metabolites":{
"o2_c":-1,
"o2_rm":1
},
"lower_bound":-1000,
"upper_bound":1000,
"gene_reaction_rule":"",
"subsystem":"Transport",
"notes":{
"yeastgem76.reaction":"r_3531",
"yeastkegg_id":"r_3531"
},
"annotation":{
"sbo":"SBO:0000185"
}
},
{
"id":"NADHt_c_rm",
"name":"NADH transport",
"metabolites":{
"nadh_c":-1,
"nadh_rm":1
},
"lower_bound":-1000,
"upper_bound":1000,
"gene_reaction_rule":"",
"subsystem":"Transport",
"notes":{
"yeastgem76.reaction":"r_3532",
"yeastkegg_id":"r_3532"
},
"annotation":{
"sbo":"SBO:0000185"
}
},
{
"id":"NADt_c_rm",
"name":"NAD transport",
"metabolites":{
"nad_c":-1,
"nad_rm":1
},
"lower_bound":-1000,
"upper_bound":1000,
"gene_reaction_rule":"",
"subsystem":"Transport",
"notes":{
"yeastgem76.reaction":"r_3533",
"yeastkegg_id":"r_3533"
},
"annotation":{
"sbo":"SBO:0000185"
}
},
{
"id":"GLYC3Pt_c_rm",
"name":"glycerol 3-phosphate transport",
"metabolites":{
"glyc3p_c":-1,
"glyc3p_rm":1
},
"lower_bound":-1000,
"upper_bound":1000,
"gene_reaction_rule":"",
"subsystem":"Transport",
"notes":{
"yeastgem76.reaction":"r_3534",
"yeastkegg_id":"r_3534"
},
"annotation":{
"sbo":"SBO:0000185"
}
},
{
"id":"DHAPt_c_rm",
"name":"dihydroxyacetone phosphate transport",
"metabolites":{
"dhap_c":-1,
"dhap_rm":1
},
"lower_bound":-1000,
"upper_bound":1000,
"gene_reaction_rule":"",
"subsystem":"Transport",
"notes":{
"yeastgem76.reaction":"r_3535",
"yeastkegg_id":"r_3535"
},
"annotation":{
"sbo":"SBO:0000185"
}
},
{
"id":"PPIt_c_rm",
"name":"diphosphate transport",
"metabolites":{
"ppi_c":-1,
"ppi_rm":1
},
"lower_bound":-1000,
"upper_bound":1000,
"gene_reaction_rule":"",
"subsystem":"Transport",
"notes":{
"yeastgem76.reaction":"r_3536",
"yeastkegg_id":"r_3536"
},
"annotation":{
"sbo":"SBO:0000185"
}
},
{
"id":"PIt_c_rm",
"name":"phosphate transport",
"metabolites":{
"pi_c":-1,
"pi_rm":1
},
"lower_bound":-1000,
"upper_bound":1000,
"gene_reaction_rule":"",
"subsystem":"Transport",
"notes":{
"yeastgem76.reaction":"r_3537",
"yeastkegg_id":"r_3537"
},
"annotation":{
"sbo":"SBO:0000185"
}
},
{
"id":"CTPt_c_rm",
"name":"CTP transport",
"metabolites":{
"ctp_c":-1,
"ctp_rm":1
},
"lower_bound":-1000,
"upper_bound":1000,
"gene_reaction_rule":"",
"subsystem":"Transport",
"notes":{
"yeastgem76.reaction":"r_3538",
"yeastkegg_id":"r_3538"
},
"annotation":{
"sbo":"SBO:0000185"
}
},
{
"id":"CDPt_c_rm",
"name":"CDP transport",
"metabolites":{
"cdp_c":-1,
"cdp_rm":1
},
"lower_bound":-1000,
"upper_bound":1000,
"gene_reaction_rule":"",
"subsystem":"Transport",
"notes":{
"yeastgem76.reaction":"r_3539",
"yeastkegg_id":"r_3539"
},
"annotation":{
"sbo":"SBO:0000185"
}
},
{
"id":"CMPt_c_rm",
"name":"CMP transport",
"metabolites":{
"cmp_c":-1,
"cmp_rm":1
},
"lower_bound":-1000,
"upper_bound":1000,
"gene_reaction_rule":"",
"subsystem":"Transport",
"notes":{
"yeastgem76.reaction":"r_3540",
"yeastkegg_id":"r_3540"
},
"annotation":{
"sbo":"SBO:0000185"
}
},
{
"id":"CDPEAt_c_rm",
"name":"CDP-ethanolamine transport",
"metabolites":{
"cdpea_c":-1,
"cdpea_rm":1
},
"lower_bound":-1000,
"upper_bound":1000,
"gene_reaction_rule":"",
"subsystem":"Transport",
"notes":{
"yeastgem76.reaction":"r_3541",
"yeastkegg_id":"r_3541"
},
"annotation":{
"sbo":"SBO:0000185"
}
},
{
"id":"CDPCHOLt_c_rm",
"name":"CDP-choline transport",
"metabolites":{
"cdpchol_c":-1,
"cdpchol_rm":1
},
"lower_bound":-1000,
"upper_bound":1000,
"gene_reaction_rule":"",
"subsystem":"Transport",
"notes":{
"yeastgem76.reaction":"r_3542",
"yeastkegg_id":"r_3542"
},
"annotation":{
"sbo":"SBO:0000185"
}
},
{
"id":"ATPt_c_rm",
"name":"ATP transport",
"metabolites":{
"atp_c":-1,
"atp_rm":1
},
"lower_bound":-1000,
"upper_bound":1000,
"gene_reaction_rule":"",
"subsystem":"Transport",
"notes":{
"yeastgem76.reaction":"r_3543",
"yeastkegg_id":"r_3543"
},
"annotation":{
"sbo":"SBO:0000185"
}
},
{
"id":"AMPt_c_rm",
"name":"AMP transport",
"metabolites":{
"amp_c":-1,
"amp_rm":1
},
"lower_bound":-1000,
"upper_bound":1000,
"gene_reaction_rule":"",
"subsystem":"Transport",
"notes":{
"yeastgem76.reaction":"r_3544",
"yeastkegg_id":"r_3544"
},
"annotation":{
"sbo":"SBO:0000185"
}
},
{
"id":"SERt_c_rm",
"name":"L-serine transport",
"metabolites":{
"ser__L_c":-1,
"ser__L_rm":1
},
"lower_bound":-1000,
"upper_bound":1000,
"gene_reaction_rule":"",
"subsystem":"Transport",
"notes":{
"yeastgem76.reaction":"r_3545",
"yeastkegg_id":"r_3545"
},
"annotation":{
"sbo":"SBO:0000185"
}
},
{
"id":"INOSTt_c_rm",
"name":"myo-inositol transport",
"metabolites":{
"inost_c":-1,
"inost_rm":1
},
"lower_bound":-1000,
"upper_bound":1000,
"gene_reaction_rule":"",
"subsystem":"Transport",
"notes":{
"yeastgem76.reaction":"r_3546",
"yeastkegg_id":"r_3546"
},
"annotation":{
"sbo":"SBO:0000185"
}
},
{
"id":"AMETt_c_rm",
"name":"S-adenosyl-L-methionine transport",
"metabolites":{
"amet_c":-1,
"amet_rm":1
},
"lower_bound":-1000,
"upper_bound":1000,
"gene_reaction_rule":"",
"subsystem":"Transport",
"notes":{
"yeastgem76.reaction":"r_3547",
"yeastkegg_id":"r_3547"
},
"annotation":{
"sbo":"SBO:0000185"
}
},
{
"id":"AHCYSt_c_rm",
"name":"S-adenosyl-L-homocysteine transport",
"metabolites":{
"ahcys_c":-1,
"ahcys_rm":1
},
"lower_bound":-1000,
"upper_bound":1000,
"gene_reaction_rule":"",
"subsystem":"Transport",
"notes":{
"yeastgem76.reaction":"r_3548",
"yeastkegg_id":"r_3548"
},
"annotation":{
"sbo":"SBO:0000185"
}
},
{
"id":"EPISTt_c_rm",
"name":"episterol transport",
"metabolites":{
"epist_c":-1,
"epist_rm":1
},
"lower_bound":-1000,
"upper_bound":1000,
"gene_reaction_rule":"",
"subsystem":"Transport",
"notes":{
"yeastgem76.reaction":"r_3549",
"yeastkegg_id":"r_3549"
},
"annotation":{
"sbo":"SBO:0000185"
}
},
{
"id":"FECOSTt_c_rm",
"name":"fecosterol transport",
"metabolites":{
"fecost_c":-1,
"fecost_rm":1
},
"lower_bound":-1000,
"upper_bound":1000,
"gene_reaction_rule":"",
"subsystem":"Transport",
"notes":{
"yeastgem76.reaction":"r_3550",
"yeastkegg_id":"r_3550"
},
"annotation":{
"sbo":"SBO:0000185"
}
},
{
"id":"LANOSTt_c_rm",
"name":"lanosterol transport",
"metabolites":{
"lanost_c":-1,
"lanost_rm":1
},
"lower_bound":-1000,
"upper_bound":1000,
"gene_reaction_rule":"",
"subsystem":"Transport",
"notes":{
"yeastgem76.reaction":"r_3551",
"yeastkegg_id":"r_3551"
},
"annotation":{
"sbo":"SBO:0000185"
}
},
{
"id":"ERGSTt_c_rm",
"name":"ergosterol transport",
"metabolites":{
"ergst_c":-1,
"ergst_rm":1
},
"lower_bound":-1000,
"upper_bound":1000,
"gene_reaction_rule":"",
"subsystem":"Transport",
"notes":{
"yeastgem76.reaction":"r_3552",
"yeastkegg_id":"r_3552"
},
"annotation":{
"sbo":"SBO:0000185"
}
},
{
"id":"ZYMSTt_c_rm",
"name":"zymosterol transport",
"metabolites":{
"zymst_c":-1,
"zymst_rm":1
},
"lower_bound":-1000,
"upper_bound":1000,
"gene_reaction_rule":"",
"subsystem":"Transport",
"notes":{
"yeastgem76.reaction":"r_3553",
"yeastkegg_id":"r_3553"
},
"annotation":{
"sbo":"SBO:0000185"
}
},
{
"id":"G3PCt_c_rm",
"name":"sn-glycero-3-phosphocholine transport",
"metabolites":{
"g3pc_c":1,
"g3pc_rm":-1
},
"lower_bound":-1000,
"upper_bound":1000,
"gene_reaction_rule":"",
"subsystem":"Transport",
"notes":{
"yeastgem76.reaction":"r_3570",
"yeastkegg_id":"r_3570"
},
"annotation":{
"sbo":"SBO:0000185"
}
},
{
"id":"HDCAt_c_l",
"name":"hexadecanoate (n-C16:0) transport, cytoplasm-lipid particle",
"metabolites":{
"hdca_c":-1,
"hdca_l":1
},
"lower_bound":-1000,
"upper_bound":1000,
"gene_reaction_rule":"",
"subsystem":"Transport",
"notes":{
"yeastgem76.reaction":"r_3571",
"yeastkegg_id":"r_3571"
},
"annotation":{
"sbo":"SBO:0000185"
}
},
{
"id":"HDCEAt_c_l",
"name":"hexadecenoate (n-C16:1) transport, cytoplasm-lipid particle",
"metabolites":{
"hdcea_c":-1,
"hdcea_l":1
},
"lower_bound":-1000,
"upper_bound":1000,
"gene_reaction_rule":"",
"subsystem":"Transport",
"notes":{
"yeastgem76.reaction":"r_3572",
"yeastkegg_id":"r_3572"
},
"annotation":{
"sbo":"SBO:0000185"
}
},
{
"id":"OCDCAt_c_l",
"name":"octadecanoate (n-C18:0) transport, cytoplasm-lipid particle",
"metabolites":{
"ocdca_c":-1,
"ocdca_l":1
},
"lower_bound":-1000,
"upper_bound":1000,
"gene_reaction_rule":"",
"subsystem":"Transport",
"notes":{
"yeastgem76.reaction":"r_3573",
"yeastkegg_id":"r_3573"
},
"annotation":{
"sbo":"SBO:0000185"
}
},
{
"id":"OCDCEAt_c_l",
"name":"octadecenoate (n-C18:1) transport, cytoplasm-lipid particle",
"metabolites":{
"ocdcea_c":-1,
"ocdcea_l":1
},
"lower_bound":-1000,
"upper_bound":1000,
"gene_reaction_rule":"",
"subsystem":"Transport",
"notes":{
"yeastgem76.reaction":"r_3574",
"yeastkegg_id":"r_3574"
},
"annotation":{
"sbo":"SBO:0000185"
}
},
{
"id":"DDCACOAt_c_l",
"name":"lauroyl-CoA transport, cytoplasm-lipid particle",
"metabolites":{
"ddcacoa_c":-1,
"ddcacoa_l":1
},
"lower_bound":-1000,
"upper_bound":1000,
"gene_reaction_rule":"",
"subsystem":"Transport",
"notes":{
"yeastgem76.reaction":"r_3575",
"yeastkegg_id":"r_3575"
},
"annotation":{
"sbo":"SBO:0000185"
}
},
{
"id":"TDCOAt_c_l",
"name":"myristoyl-CoA transport, cytoplasm-lipid particle",
"metabolites":{
"tdcoa_c":-1,
"tdcoa_l":1
},
"lower_bound":-1000,
"upper_bound":1000,
"gene_reaction_rule":"",
"subsystem":"Transport",
"notes":{
"yeastgem76.reaction":"r_3576",
"yeastkegg_id":"r_3576"
},
"annotation":{
"sbo":"SBO:0000185"
}
},
{
"id":"PMTCOAt_c_l",
"name":"palmitoyl-CoA transport, cytoplasm-lipid particle",
"metabolites":{
"pmtcoa_c":-1,
"pmtcoa_l":1
},
"lower_bound":-1000,
"upper_bound":1000,
"gene_reaction_rule":"",
"subsystem":"Transport",
"notes":{
"yeastgem76.reaction":"r_3577",
"yeastkegg_id":"r_3577"
},
"annotation":{
"sbo":"SBO:0000185"
}
},
{
"id":"HDCOAt_c_l",
"name":"palmitoleoyl-CoA transport, cytoplasm-lipid particle",
"metabolites":{
"hdcoa_c":-1,
"hdcoa_l":1
},
"lower_bound":-1000,
"upper_bound":1000,
"gene_reaction_rule":"",
"subsystem":"Transport",
"notes":{
"yeastgem76.reaction":"r_3578",
"yeastkegg_id":"r_3578"
},
"annotation":{
"sbo":"SBO:0000185"
}
},
{
"id":"STCOAt_c_l",
"name":"stearoyl-CoA transport, cytoplasm-lipid particle",
"metabolites":{
"stcoa_c":-1,
"stcoa_l":1
},
"lower_bound":-1000,
"upper_bound":1000,
"gene_reaction_rule":"",
"subsystem":"Transport",
"notes":{
"yeastgem76.reaction":"r_3579",
"yeastkegg_id":"r_3579"
},
"annotation":{
"sbo":"SBO:0000185"
}
},
{
"id":"ODECOAt_c_l",
"name":"oleoyl-CoA transport, cytoplasm-lipid particle",
"metabolites":{
"odecoa_c":-1,
"odecoa_l":1
},
"lower_bound":-1000,
"upper_bound":1000,
"gene_reaction_rule":"",
"subsystem":"Transport",
"notes":{
"yeastgem76.reaction":"r_3580",
"yeastkegg_id":"r_3580"
},
"annotation":{
"sbo":"SBO:0000185"
}
},
{
"id":"GLYC3Pt_c_l",
"name":"glycerol 3-phosphate transport, cytoplasm-lipid particle",
"metabolites":{
"glyc3p_c":-1,
"glyc3p_l":1
},
"lower_bound":-1000,
"upper_bound":1000,
"gene_reaction_rule":"",
"subsystem":"Transport",
"notes":{
"yeastgem76.reaction":"r_3581",
"yeastkegg_id":"r_3581"
},
"annotation":{
"sbo":"SBO:0000185"
}
},
{
"id":"DHAPt_c_l",
"name":"dihydroxyacetone phosphate transport, cytoplasm-lipid particle",
"metabolites":{
"dhap_c":-1,
"dhap_l":1
},
"lower_bound":-1000,
"upper_bound":1000,
"gene_reaction_rule":"",
"subsystem":"Transport",
"notes":{
"yeastgem76.reaction":"r_3582",
"yeastkegg_id":"r_3582"
},
"annotation":{
"sbo":"SBO:0000185"
}
},
{
"id":"NADPHt_c_l",
"name":"NADPH transport, cytoplasm-lipid particle",
"metabolites":{
"nadph_c":-1,
"nadph_l":1
},
"lower_bound":-1000,
"upper_bound":1000,
"gene_reaction_rule":"",
"subsystem":"Transport",
"notes":{
"yeastgem76.reaction":"r_3583",
"yeastkegg_id":"r_3583"
},
"annotation":{
"sbo":"SBO:0000185"
}
},
{
"id":"NADPt_c_l",
"name":"NADP(+) transport, cytoplasm-lipid particle",
"metabolites":{
"nadp_c":-1,
"nadp_l":1
},
"lower_bound":-1000,
"upper_bound":1000,
"gene_reaction_rule":"",
"subsystem":"Transport",
"notes":{
"yeastgem76.reaction":"r_3584",
"yeastkegg_id":"r_3584"
},
"annotation":{
"sbo":"SBO:0000185"
}
},
{
"id":"ATPt_c_l",
"name":"ATP transport, cytoplasm-lipid particle",
"metabolites":{
"atp_c":-1,
"atp_l":1
},
"lower_bound":-1000,
"upper_bound":1000,
"gene_reaction_rule":"",
"subsystem":"Transport",
"notes":{
"yeastgem76.reaction":"r_3585",
"yeastkegg_id":"r_3585"
},
"annotation":{
"sbo":"SBO:0000185"
}
},
{
"id":"AMPt_c_l",
"name":"AMP transport, cytoplasm-lipid particle",
"metabolites":{
"amp_c":-1,
"amp_l":1
},
"lower_bound":-1000,
"upper_bound":1000,
"gene_reaction_rule":"",
"subsystem":"Transport",
"notes":{
"yeastgem76.reaction":"r_3586",
"yeastkegg_id":"r_3586"
},
"annotation":{
"sbo":"SBO:0000185"
}
},
{
"id":"PPIt_c_l",
"name":"diphosphate transport, cytoplasm-lipid particle",
"metabolites":{
"ppi_c":-1,
"ppi_l":1
},
"lower_bound":-1000,
"upper_bound":1000,
"gene_reaction_rule":"",
"subsystem":"Transport",
"notes":{
"yeastgem76.reaction":"r_3587",
"yeastkegg_id":"r_3587"
},
"annotation":{
"sbo":"SBO:0000185"
}
},
{
"id":"H2Ot_c_l",
"name":"H2O transport, cytoplasm-lipid particle",
"metabolites":{
"h2o_c":-1,
"h2o_l":1
},
"lower_bound":-1000,
"upper_bound":1000,
"gene_reaction_rule":"",
"subsystem":"Transport",
"notes":{
"yeastgem76.reaction":"r_3596",
"yeastkegg_id":"r_3596"
},
"annotation":{
"sbo":"SBO:0000185"
}
},
{
"id":"GLYCt_c_l",
"name":"glycerol transport, lipid particle-cytoplasm",
"metabolites":{
"glyc_c":1,
"glyc_l":-1
},
"lower_bound":-1000,
"upper_bound":1000,
"gene_reaction_rule":"",
"subsystem":"Transport",
"notes":{
"yeastgem76.reaction":"r_3597",
"yeastkegg_id":"r_3597"
},
"annotation":{
"sbo":"SBO:0000185"
}
},
{
"id":"DOCOSCOAt_c_l",
"name":"docosanoyl-CoA transport, lipid particle-cytoplasm",
"metabolites":{
"docoscoa_c":1,
"docoscoa_l":-1
},
"lower_bound":-1000,
"upper_bound":1000,
"gene_reaction_rule":"",
"subsystem":"Transport",
"notes":{
"yeastgem76.reaction":"r_3598",
"yeastkegg_id":"r_3598"
},
"annotation":{
"sbo":"SBO:0000185"
}
},
{
"id":"TTCCOAt_c_l",
"name":"tetracosanoyl-CoA transport, lipid particle-cytoplasm",
"metabolites":{
"ttccoa_c":1,
"ttccoa_l":-1
},
"lower_bound":-1000,
"upper_bound":1000,
"gene_reaction_rule":"",
"subsystem":"Transport",
"notes":{
"yeastgem76.reaction":"r_3599",
"yeastkegg_id":"r_3599"
},
"annotation":{
"sbo":"SBO:0000185"
}
},
{
"id":"HXCCOAt_c_l",
"name":"hexacosanoyl-CoA transport, lipid particle-cytoplasm",
"metabolites":{
"hxccoa_c":1,
"hxccoa_l":-1
},
"lower_bound":-1000,
"upper_bound":1000,
"gene_reaction_rule":"",
"subsystem":"Transport",
"notes":{
"yeastgem76.reaction":"r_3600",
"yeastkegg_id":"r_3600"
},
"annotation":{
"sbo":"SBO:0000185"
}
},
{
"id":"ATPt_c_en",
"name":"ATP transport",
"metabolites":{
"atp_c":-1,
"atp_en":1
},
"lower_bound":-1000,
"upper_bound":1000,
"gene_reaction_rule":"",
"subsystem":"Transport",
"notes":{
"yeastgem76.reaction":"r_3601",
"yeastkegg_id":"r_3601"
},
"annotation":{
"sbo":"SBO:0000185"
}
},
{
"id":"ADPt_c_en",
"name":"ADP transport",
"metabolites":{
"adp_c":-1,
"adp_en":1
},
"lower_bound":-1000,
"upper_bound":1000,
"gene_reaction_rule":"",
"subsystem":"Transport",
"notes":{
"yeastgem76.reaction":"r_3602",
"yeastkegg_id":"r_3602"
},
"annotation":{
"sbo":"SBO:0000185"
}
},
{
"id":"Ht_c_en",
"name":"H+ transport",
"metabolites":{
"h_c":-1,
"h_en":1
},
"lower_bound":-1000,
"upper_bound":1000,
"gene_reaction_rule":"",
"subsystem":"Transport",
"notes":{
"yeastgem76.reaction":"r_3603",
"yeastkegg_id":"r_3603"
},
"annotation":{
"sbo":"SBO:0000185"
}
},
{
"id":"H2Ot_c_en",
"name":"H2O transport",
"metabolites":{
"h2o_c":-1,
"h2o_en":1
},
"lower_bound":-1000,
"upper_bound":1000,
"gene_reaction_rule":"",
"subsystem":"Transport",
"notes":{
"yeastgem76.reaction":"r_3604",
"yeastkegg_id":"r_3604"
},
"annotation":{
"sbo":"SBO:0000185"
}
},
{
"id":"PIt_c_en",
"name":"phosphate transport",
"metabolites":{
"pi_c":-1,
"pi_en":1
},
"lower_bound":-1000,
"upper_bound":1000,
"gene_reaction_rule":"",
"subsystem":"Transport",
"notes":{
"yeastgem76.reaction":"r_3605",
"yeastkegg_id":"r_3605"
},
"annotation":{
"sbo":"SBO:0000185"
}
},
{
"id":"G3PCt_c_en",
"name":"sn-glycero-3-phosphocholine transport",
"metabolites":{
"g3pc_c":1,
"g3pc_en":-1
},
"lower_bound":-1000,
"upper_bound":1000,
"gene_reaction_rule":"",
"subsystem":"Transport",
"notes":{
"yeastgem76.reaction":"r_3606",
"yeastkegg_id":"r_3606"
},
"annotation":{
"sbo":"SBO:0000185"
}
},
{
"id":"G3PIt_c_en",
"name":"1-(sn-glycero-3-phospho)-1D-myo-inositol transport",
"metabolites":{
"g3pi_c":1,
"g3pi_en":-1
},
"lower_bound":-1000,
"upper_bound":1000,
"gene_reaction_rule":"",
"subsystem":"Transport",
"notes":{
"yeastgem76.reaction":"r_3607",
"yeastkegg_id":"r_3607"
},
"annotation":{
"sbo":"SBO:0000185"
}
},
{
"id":"HDCAt_c_en",
"name":"palmitate transport",
"metabolites":{
"hdca_c":1,
"hdca_en":-1
},
"lower_bound":-1000,
"upper_bound":1000,
"gene_reaction_rule":"",
"subsystem":"Transport",
"notes":{
"yeastgem76.reaction":"r_3608",
"yeastkegg_id":"r_3608"
},
"annotation":{
"sbo":"SBO:0000185"
}
},
{
"id":"HDCEAt_c_en",
"name":"palmitoleate transport",
"metabolites":{
"hdcea_c":1,
"hdcea_en":-1
},
"lower_bound":-1000,
"upper_bound":1000,
"gene_reaction_rule":"",
"subsystem":"Transport",
"notes":{
"yeastgem76.reaction":"r_3609",
"yeastkegg_id":"r_3609"
},
"annotation":{
"sbo":"SBO:0000185"
}
},
{
"id":"OCDCAt_c_en",
"name":"stearate transport",
"metabolites":{
"ocdca_c":1,
"ocdca_en":-1
},
"lower_bound":-1000,
"upper_bound":1000,
"gene_reaction_rule":"",
"subsystem":"Transport",
"notes":{
"yeastgem76.reaction":"r_3610",
"yeastkegg_id":"r_3610"
},
"annotation":{
"sbo":"SBO:0000185"
}
},
{
"id":"OCDCEAt_c_en",
"name":"oleate transport",
"metabolites":{
"ocdcea_c":1,
"ocdcea_en":-1
},
"lower_bound":-1000,
"upper_bound":1000,
"gene_reaction_rule":"",
"subsystem":"Transport",
"notes":{
"yeastgem76.reaction":"r_3611",
"yeastkegg_id":"r_3611"
},
"annotation":{
"sbo":"SBO:0000185"
}
},
{
"id":"ICOSCOAt_c_en",
"name":"icosanoyl-CoA transport",
"metabolites":{
"icoscoa_c":1,
"icoscoa_en":-1
},
"lower_bound":-1000,
"upper_bound":1000,
"gene_reaction_rule":"",
"subsystem":"Transport",
"notes":{
"yeastgem76.reaction":"r_3612",
"yeastkegg_id":"r_3612"
},
"annotation":{
"sbo":"SBO:0000185"
}
},
{
"id":"DOCOSCOAt_c_en",
"name":"docosanoyl-CoA transport",
"metabolites":{
"docoscoa_c":1,
"docoscoa_en":-1
},
"lower_bound":-1000,
"upper_bound":1000,
"gene_reaction_rule":"",
"subsystem":"Transport",
"notes":{
"yeastgem76.reaction":"r_3613",
"yeastkegg_id":"r_3613"
},
"annotation":{
"sbo":"SBO:0000185"
}
},
{
"id":"TTCCOAt_c_en",
"name":"tetracosanoyl-CoA transport",
"metabolites":{
"ttccoa_c":1,
"ttccoa_en":-1
},
"lower_bound":-1000,
"upper_bound":1000,
"gene_reaction_rule":"",
"subsystem":"Transport",
"notes":{
"yeastgem76.reaction":"r_3614",
"yeastkegg_id":"r_3614"
},
"annotation":{
"sbo":"SBO:0000185"
}
},
{
"id":"HXCCOAt_c_en",
"name":"hexacosanoyl-CoA transport",
"metabolites":{
"hxccoa_c":1,
"hxccoa_en":-1
},
"lower_bound":-1000,
"upper_bound":1000,
"gene_reaction_rule":"",
"subsystem":"Transport",
"notes":{
"yeastgem76.reaction":"r_3615",
"yeastkegg_id":"r_3615"
},
"annotation":{
"sbo":"SBO:0000185"
}
},
{
"id":"H2Ot_c_vm",
"name":"H2O transport",
"metabolites":{
"h2o_c":-1,
"h2o_vm":1
},
"lower_bound":-1000,
"upper_bound":1000,
"gene_reaction_rule":"",
"subsystem":"Transport",
"notes":{
"yeastgem76.reaction":"r_3648",
"yeastkegg_id":"r_3648"
},
"annotation":{
"sbo":"SBO:0000185"
}
},
{
"id":"PIt_c_vm",
"name":"phosphate transport",
"metabolites":{
"pi_c":-1,
"pi_vm":1
},
"lower_bound":-1000,
"upper_bound":1000,
"gene_reaction_rule":"SPONT or rt3050 or rt3166",
"subsystem":"Transport",
"notes":{
"yeastgem76.reaction":"r_3649",
"yeastkegg_id":"r_3649"
},
"annotation":{
"sbo":"SBO:0000185"
}
},
{
"id":"Ht_c_vm",
"name":"H+ transport",
"metabolites":{
"h_c":-1,
"h_vm":1
},
"lower_bound":-1000,
"upper_bound":1000,
"gene_reaction_rule":"",
"subsystem":"Transport",
"notes":{
"yeastgem76.reaction":"r_3650",
"yeastkegg_id":"r_3650"
},
"annotation":{
"sbo":"SBO:0000185"
}
},
{
"id":"ATPt_c_vm",
"name":"ATP transport",
"metabolites":{
"atp_c":-1,
"atp_vm":1
},
"lower_bound":-1000,
"upper_bound":1000,
"gene_reaction_rule":"",
"subsystem":"Transport",
"notes":{
"yeastgem76.reaction":"r_3651",
"yeastkegg_id":"r_3651"
},
"annotation":{
"sbo":"SBO:0000185"
}
},
{
"id":"ADPt_c_vm",
"name":"ADP transport",
"metabolites":{
"adp_c":-1,
"adp_vm":1
},
"lower_bound":-1000,
"upper_bound":1000,
"gene_reaction_rule":"",
"subsystem":"Transport",
"notes":{
"yeastgem76.reaction":"r_3652",
"yeastkegg_id":"r_3652"
},
"annotation":{
"sbo":"SBO:0000185"
}
},
{
"id":"CO2t_c_vm",
"name":"carbon dioxide transport",
"metabolites":{
"co2_c":-1,
"co2_vm":1
},
"lower_bound":-1000,
"upper_bound":1000,
"gene_reaction_rule":"",
"subsystem":"Transport",
"notes":{
"yeastgem76.reaction":"r_3653",
"yeastkegg_id":"r_3653"
},
"annotation":{
"sbo":"SBO:0000185"
}
},
{
"id":"H2Ot_c_gm",
"name":"H2O transport",
"metabolites":{
"h2o_c":-1,
"h2o_gm":1
},
"lower_bound":-1000,
"upper_bound":1000,
"gene_reaction_rule":"",
"subsystem":"Transport",
"notes":{
"yeastgem76.reaction":"r_3662",
"yeastkegg_id":"r_3662"
},
"annotation":{
"sbo":"SBO:0000185"
}
},
{
"id":"PIt_c_gm",
"name":"phosphate transport",
"metabolites":{
"pi_c":-1,
"pi_gm":1
},
"lower_bound":-1000,
"upper_bound":1000,
"gene_reaction_rule":"",
"subsystem":"Transport",
"notes":{
"yeastgem76.reaction":"r_3663",
"yeastkegg_id":"r_3663"
},
"annotation":{
"sbo":"SBO:0000185"
}
},
{
"id":"Ht_c_gm",
"name":"H+ transport",
"metabolites":{
"h_c":-1,
"h_gm":1
},
"lower_bound":-1000,
"upper_bound":1000,
"gene_reaction_rule":"",
"subsystem":"Transport",
"notes":{
"yeastgem76.reaction":"r_3664",
"yeastkegg_id":"r_3664"
},
"annotation":{
"sbo":"SBO:0000185"
}
},
{
"id":"CO2t_c_gm",
"name":"carbon dioxide transport",
"metabolites":{
"co2_c":-1,
"co2_gm":1
},
"lower_bound":-1000,
"upper_bound":1000,
"gene_reaction_rule":"",
"subsystem":"Transport",
"notes":{
"yeastgem76.reaction":"r_3665",
"yeastkegg_id":"r_3665"
},
"annotation":{
"sbo":"SBO:0000185"
}
},
{
"id":"ATPt_c_gm",
"name":"ATP transport",
"metabolites":{
"atp_c":-1,
"atp_gm":1
},
"lower_bound":-1000,
"upper_bound":1000,
"gene_reaction_rule":"",
"subsystem":"Transport",
"notes":{
"yeastgem76.reaction":"r_3666",
"yeastkegg_id":"r_3666"
},
"annotation":{
"sbo":"SBO:0000185"
}
},
{
"id":"ADPt_c_gm",
"name":"ADP transport",
"metabolites":{
"adp_c":-1,
"adp_gm":1
},
"lower_bound":-1000,
"upper_bound":1000,
"gene_reaction_rule":"",
"subsystem":"Transport",
"notes":{
"yeastgem76.reaction":"r_3667",
"yeastkegg_id":"r_3667"
},
"annotation":{
"sbo":"SBO:0000185"
}
},
{
"id":"H2Ot_c_mm",
"name":"H2O transport",
"metabolites":{
"h2o_c":-1,
"h2o_mm":1
},
"lower_bound":-1000,
"upper_bound":1000,
"gene_reaction_rule":"",
"subsystem":"Transport",
"notes":{
"yeastgem76.reaction":"r_3668",
"yeastkegg_id":"r_3668"
},
"annotation":{
"sbo":"SBO:0000185"
}
},
{
"id":"CO2t_c_mm",
"name":"carbon dioxide transport",
"metabolites":{
"co2_c":-1,
"co2_mm":1
},
"lower_bound":-1000,
"upper_bound":1000,
"gene_reaction_rule":"",
"subsystem":"Transport",
"notes":{
"yeastgem76.reaction":"r_3669",
"yeastkegg_id":"r_3669"
},
"annotation":{
"sbo":"SBO:0000185"
}
},
{
"id":"HDCOAt_c_mm",
"name":"palmitoleoyl-CoA transport",
"metabolites":{
"hdcoa_c":-1,
"hdcoa_mm":1
},
"lower_bound":-1000,
"upper_bound":1000,
"gene_reaction_rule":"",
"subsystem":"Transport",
"notes":{
"yeastgem76.reaction":"r_3670",
"yeastkegg_id":"r_3670"
},
"annotation":{
"sbo":"SBO:0000185"
}
},
{
"id":"ODECOAt_c_mm",
"name":"oleoyl-CoA transport",
"metabolites":{
"odecoa_c":-1,
"odecoa_mm":1
},
"lower_bound":-1000,
"upper_bound":1000,
"gene_reaction_rule":"",
"subsystem":"Transport",
"notes":{
"yeastgem76.reaction":"r_3671",
"yeastkegg_id":"r_3671"
},
"annotation":{
"sbo":"SBO:0000185"
}
},
{
"id":"HDCAt_c_mm",
"name":"palmitate transport",
"metabolites":{
"hdca_c":1,
"hdca_mm":-1
},
"lower_bound":-1000,
"upper_bound":1000,
"gene_reaction_rule":"",
"subsystem":"Transport",
"notes":{
"yeastgem76.reaction":"r_3678",
"yeastkegg_id":"r_3678"
},
"annotation":{
"sbo":"SBO:0000185"
}
},
{
"id":"OCDCAt_c_mm",
"name":"stearate transport",
"metabolites":{
"ocdca_c":1,
"ocdca_mm":-1
},
"lower_bound":-1000,
"upper_bound":1000,
"gene_reaction_rule":"",
"subsystem":"Transport",
"notes":{
"yeastgem76.reaction":"r_3679",
"yeastkegg_id":"r_3679"
},
"annotation":{
"sbo":"SBO:0000185"
}
},
{
"id":"COAt_c_mm",
"name":"coenzyme A transport",
"metabolites":{
"coa_c":1,
"coa_mm":-1
},
"lower_bound":-1000,
"upper_bound":1000,
"gene_reaction_rule":"",
"subsystem":"Transport",
"notes":{
"yeastgem76.reaction":"r_3680",
"yeastkegg_id":"r_3680"
},
"annotation":{
"sbo":"SBO:0000185"
}
},
{
"id":"DDCAt_l_rm",
"name":"laurate transport",
"metabolites":{
"ddca_l":1,
"ddca_rm":-1
},
"lower_bound":-1000,
"upper_bound":1000,
"gene_reaction_rule":"",
"subsystem":"Transport",
"notes":{
"yeastgem76.reaction":"r_3681",
"yeastkegg_id":"r_3681"
},
"annotation":{
"sbo":"SBO:0000185"
}
},
{
"id":"TTDCAt_l_rm",
"name":"myristate transport",
"metabolites":{
"ttdca_l":1,
"ttdca_rm":-1
},
"lower_bound":-1000,
"upper_bound":1000,
"gene_reaction_rule":"",
"subsystem":"Transport",
"notes":{
"yeastgem76.reaction":"r_3682",
"yeastkegg_id":"r_3682"
},
"annotation":{
"sbo":"SBO:0000185"
}
},
{
"id":"HXCAt_l_rm",
"name":"cerotic acid transport",
"metabolites":{
"hxca_l":1,
"hxca_rm":-1
},
"lower_bound":-1000,
"upper_bound":1000,
"gene_reaction_rule":"",
"subsystem":"Transport",
"notes":{
"yeastgem76.reaction":"r_3684",
"yeastkegg_id":"r_3684"
},
"annotation":{
"sbo":"SBO:0000185"
}
},
{
"id":"EPISTt_l_rm",
"name":"episterol transport",
"metabolites":{
"epist_l":1,
"epist_rm":-1
},
"lower_bound":-1000,
"upper_bound":1000,
"gene_reaction_rule":"",
"subsystem":"Transport",
"notes":{
"yeastgem76.reaction":"r_3717",
"yeastkegg_id":"r_3717"
},
"annotation":{
"sbo":"SBO:0000185"
}
},
{
"id":"FECOSTt_l_rm",
"name":"fecosterol transport",
"metabolites":{
"fecost_l":1,
"fecost_rm":-1
},
"lower_bound":-1000,
"upper_bound":1000,
"gene_reaction_rule":"",
"subsystem":"Transport",
"notes":{
"yeastgem76.reaction":"r_3718",
"yeastkegg_id":"r_3718"
},
"annotation":{
"sbo":"SBO:0000185"
}
},
{
"id":"LANOSTt_l_rm",
"name":"lanosterol transport",
"metabolites":{
"lanost_l":1,
"lanost_rm":-1
},
"lower_bound":-1000,
"upper_bound":1000,
"gene_reaction_rule":"",
"subsystem":"Transport",
"notes":{
"yeastgem76.reaction":"r_3719",
"yeastkegg_id":"r_3719"
},
"annotation":{
"sbo":"SBO:0000185"
}
},
{
"id":"ZYMSTt_l_rm",
"name":"zymosterol transport",
"metabolites":{
"zymst_l":1,
"zymst_rm":-1
},
"lower_bound":-1000,
"upper_bound":1000,
"gene_reaction_rule":"",
"subsystem":"Transport",
"notes":{
"yeastgem76.reaction":"r_3720",
"yeastkegg_id":"r_3720"
},
"annotation":{
"sbo":"SBO:0000185"
}
},
{
"id":"ZYM161t_l_rm",
"name":"zymosteryl palmitoleate transport",
"metabolites":{
"zym161_l":1,
"zym161_rm":-1
},
"lower_bound":-1000,
"upper_bound":1000,
"gene_reaction_rule":"",
"subsystem":"Transport",
"notes":{
"yeastgem76.reaction":"r_3729",
"yeastkegg_id":"r_3729"
},
"annotation":{
"sbo":"SBO:0000185"
}
},
{
"id":"ZYM181t_l_rm",
"name":"zymosteryl oleate transport",
"metabolites":{
"zym181_l":1,
"zym181_rm":-1
},
"lower_bound":-1000,
"upper_bound":1000,
"gene_reaction_rule":"",
"subsystem":"Transport",
"notes":{
"yeastgem76.reaction":"r_3730",
"yeastkegg_id":"r_3730"
},
"annotation":{
"sbo":"SBO:0000185"
}
},
{
"id":"HXCAt_en_rm",
"name":"cerotic acid transport",
"metabolites":{
"hxca_en":-1,
"hxca_rm":1
},
"lower_bound":-1000,
"upper_bound":1000,
"gene_reaction_rule":"",
"subsystem":"Transport",
"notes":{
"yeastgem76.reaction":"r_3902",
"yeastkegg_id":"r_3902"
},
"annotation":{
"sbo":"SBO:0000185"
}
},
{
"id":"ZYM161t_en_rm",
"name":"zymosteryl palmitoleate transport",
"metabolites":{
"zym161_en":1,
"zym161_rm":-1
},
"lower_bound":-1000,
"upper_bound":1000,
"gene_reaction_rule":"",
"subsystem":"Transport",
"notes":{
"yeastgem76.reaction":"r_3927",
"yeastkegg_id":"r_3927"
},
"annotation":{
"sbo":"SBO:0000185"
}
},
{
"id":"ZYM181t_en_rm",
"name":"zymosteryl oleate transport",
"metabolites":{
"zym181_en":1,
"zym181_rm":-1
},
"lower_bound":-1000,
"upper_bound":1000,
"gene_reaction_rule":"",
"subsystem":"Transport",
"notes":{
"yeastgem76.reaction":"r_3928",
"yeastkegg_id":"r_3928"
},
"annotation":{
"sbo":"SBO:0000185"
}
},
{
"id":"HXCAt_r_rm",
"name":"cerotic acid transport",
"metabolites":{
"hxca_r":1,
"hxca_rm":-1
},
"lower_bound":-1000,
"upper_bound":1000,
"gene_reaction_rule":"",
"subsystem":"Transport",
"notes":{
"yeastgem76.reaction":"r_3938",
"yeastkegg_id":"r_3938"
},
"annotation":{
"sbo":"SBO:0000185"
}
},
{
"id":"PIt_r_rm",
"name":"phosphate transport",
"metabolites":{
"pi_r":-1,
"pi_rm":1
},
"lower_bound":0,
"upper_bound":1000,
"gene_reaction_rule":"",
"subsystem":"Transport",
"notes":{
"yeastgem76.reaction":"r_3940",
"yeastkegg_id":"r_3940"
},
"annotation":{
"sbo":"SBO:0000185"
}
},
{
"id":"Ht_m_mm",
"name":"H+ transport",
"metabolites":{
"h_m":-1,
"h_mm":1
},
"lower_bound":-1000,
"upper_bound":1000,
"gene_reaction_rule":"",
"subsystem":"Transport",
"notes":{
"yeastgem76.reaction":"r_3957",
"yeastkegg_id":"r_3957"
},
"annotation":{
"sbo":"SBO:0000185"
}
},
{
"id":"GLYC3Pt_m_mm",
"name":"glycerol 3-phosphate transport",
"metabolites":{
"glyc3p_m":-1,
"glyc3p_mm":1
},
"lower_bound":-1000,
"upper_bound":1000,
"gene_reaction_rule":"",
"subsystem":"Transport",
"notes":{
"yeastgem76.reaction":"r_3958",
"yeastkegg_id":"r_3958"
},
"annotation":{
"sbo":"SBO:0000185"
}
},
{
"id":"CMPt_m_mm",
"name":"CMP transport",
"metabolites":{
"cmp_m":-1,
"cmp_mm":1
},
"lower_bound":-1000,
"upper_bound":1000,
"gene_reaction_rule":"",
"subsystem":"Transport",
"notes":{
"yeastgem76.reaction":"r_3959",
"yeastkegg_id":"r_3959"
},
"annotation":{
"sbo":"SBO:0000185"
}
},
{
"id":"CTPt_m_mm",
"name":"CTP transport",
"metabolites":{
"ctp_m":-1,
"ctp_mm":1
},
"lower_bound":-1000,
"upper_bound":1000,
"gene_reaction_rule":"",
"subsystem":"Transport",
"notes":{
"yeastgem76.reaction":"r_3960",
"yeastkegg_id":"r_3960"
},
"annotation":{
"sbo":"SBO:0000185"
}
},
{
"id":"PIt_m_mm",
"name":"phosphate transport",
"metabolites":{
"pi_m":-1,
"pi_mm":1
},
"lower_bound":-1000,
"upper_bound":1000,
"gene_reaction_rule":"",
"subsystem":"Transport",
"notes":{
"yeastgem76.reaction":"r_3961",
"yeastkegg_id":"r_3961"
},
"annotation":{
"sbo":"SBO:0000185"
}
},
{
"id":"PPIt_m_mm",
"name":"diphosphate transport",
"metabolites":{
"ppi_m":-1,
"ppi_mm":1
},
"lower_bound":-1000,
"upper_bound":1000,
"gene_reaction_rule":"",
"subsystem":"Transport",
"notes":{
"yeastgem76.reaction":"r_3962",
"yeastkegg_id":"r_3962"
},
"annotation":{
"sbo":"SBO:0000185"
}
},
{
"id":"GTHRDtabc_v",
"name":"reduced glutathione via ABC system",
"metabolites":{
"adp_c":1,
"atp_c":-1,
"gthrd_c":-1,
"gthrd_v":1,
"h2o_c":-1,
"h_c":1,
"pi_c":1
},
"lower_bound":0,
"upper_bound":1000,
"gene_reaction_rule":"rt4896",
"subsystem":"Transport",
"notes":{
"yeastgem76.reaction":"r_0964",
"yeastkegg_id":"r_0964"
},
"annotation":{
"sbo":"SBO:0000185"
}
},
{
"id":"GLYCDy_c",
"name":"glycerol dehydrogenase (NADP-dependent)",
"metabolites":{
"dha_c":1,
"glyc_c":-1,
"h_c":1,
"nadp_c":-1,
"nadph_c":1
},
"lower_bound":0,
"upper_bound":1000,
"gene_reaction_rule":"rt3388",
"subsystem":"Glycerolipid metabolism",
"notes":{
"yeastgem76.reaction":"r_0487",
"yeastkegg_id":"r_0487"
},
"annotation":{
"ec-code":"1.1.1.156",
"kegg.reaction":"R01039",
"sbo":"SBO:0000176"
}
},
{
"id":"uniDOLDP_l",
"name":"Dolichol composition (uniform)",
"metabolites":{
"doldp_l":9.0,
"pren14dp_l":-1,
"pren15dp_l":-1,
"pren16dp_l":-1,
"pren17dp_l":-1,
"pren18dp_l":-1,
"pren19dp_l":-1,
"pren20dp_l":-1,
"pren21dp_l":-1,
"pren22dp_l":-1
},
"lower_bound":0,
"upper_bound":1000,
"gene_reaction_rule":"",
"subsystem":"Pseudoreaction",
"notes":{
"yeastkegg_id":"Dolichol_Synthesis_lipid__particle"
},
"annotation":{
"sbo":"SBO:0000631"
}
},
{
"id":"CRNOAT_m",
"name":"carnitine O-acetyltransferase",
"metabolites":{
"accoa_m":1,
"acrn_m":-1,
"coa_m":-1,
"crn_m":1
},
"lower_bound":0,
"upper_bound":1000,
"gene_reaction_rule":"rt5877 or rt0947",
"subsystem":"Unassigned",
"notes":{
"yeastgem76.reaction":"r_0254",
"yeastkegg_id":"r_0254"
},
"annotation":{
"ec-code":"2.3.1.7",
"sbo":"SBO:0000176"
}
},
{
"id":"EX_h_e",
"name":"H+ exchange",
"metabolites":{
"h_e":-1
},
"lower_bound":-1000,
"upper_bound":1000,
"gene_reaction_rule":"",
"subsystem":"Exchange",
"notes":{
"yeastgem76.reaction":"r_1832",
"yeastkegg_id":"r_1832"
},
"annotation":{
"sbo":"SBO:0000627"
}
},
{
"id":"EX_k_e",
"name":"potassium exchange",
"metabolites":{
"k_e":-1
},
"lower_bound":-1000,
"upper_bound":1000,
"gene_reaction_rule":"",
"subsystem":"Exchange",
"notes":{
"yeastgem76.reaction":"r_2020",
"yeastkegg_id":"r_2020"
},
"annotation":{
"sbo":"SBO:0000627"
}
},
{
"id":"EX_h2o_e",
"name":"water exchange",
"metabolites":{
"h2o_e":-1
},
"lower_bound":-1000,
"upper_bound":1000,
"gene_reaction_rule":"",
"subsystem":"Exchange",
"notes":{
"yeastgem76.reaction":"r_2100",
"yeastkegg_id":"r_2100"
},
"annotation":{
"sbo":"SBO:0000627"
}
},
{
"id":"EX_14dmlanost_e",
"name":"14-demethyllanosterol exchange",
"metabolites":{
"14dmlanost_e":-1
},
"lower_bound":0,
"upper_bound":1000,
"gene_reaction_rule":"",
"subsystem":"Exchange",
"notes":{
"yeastgem76.reaction":"r_2134",
"yeastkegg_id":"r_2134"
},
"annotation":{
"sbo":"SBO:0000627"
}
},
{
"id":"14DMLANOSTt_c_e",
"name":"14-demethyllanosterol transport",
"metabolites":{
"14dmlanost_c":1,
"14dmlanost_e":-1
},
"lower_bound":-1000,
"upper_bound":1000,
"gene_reaction_rule":"",
"subsystem":"Transport",
"notes":{
"yeastgem76.reaction":"r_2136",
"yeastkegg_id":"r_2136"
},
"annotation":{
"sbo":"SBO:0000185"
}
},
{
"id":"EX_ergtetrol_e",
"name":"ergosta-5,7,22,24(28)-tetraen-3beta-ol exchange",
"metabolites":{
"ergtetrol_e":-1
},
"lower_bound":0,
"upper_bound":1000,
"gene_reaction_rule":"",
"subsystem":"Exchange",
"notes":{
"yeastgem76.reaction":"r_2137",
"yeastkegg_id":"r_2137"
},
"annotation":{
"sbo":"SBO:0000627"
}
},
{
"id":"ERGTETROLt_c_e",
"name":"ergosta-5,7,22,24(28)-tetraen-3beta-ol transport",
"metabolites":{
"ergtetrol_c":1,
"ergtetrol_e":-1
},
"lower_bound":-1000,
"upper_bound":1000,
"gene_reaction_rule":"",
"subsystem":"Transport",
"notes":{
"yeastgem76.reaction":"r_2139",
"yeastkegg_id":"r_2139"
},
"annotation":{
"sbo":"SBO:0000185"
}
},
{
"id":"HSDx_c",
"name":"homoserine dehydrogenase (NADH)",
"metabolites":{
"aspsa_c":-1,
"h_c":-1,
"hom__L_c":1,
"nad_c":1,
"nadh_c":-1
},
"lower_bound":0,
"upper_bound":1000,
"gene_reaction_rule":"rt3712 or (rt3712 and rt8370)",
"subsystem":"Glycine, serine and threonine metabolism",
"notes":{
"yeastgem76.reaction":"r_0546",
"yeastkegg_id":"r_0546"
},
"annotation":{
"ec-code":"1.1.1.3",
"kegg.reaction":"R01775",
"sbo":"SBO:0000176"
}
},
{
"id":"ME2_m",
"name":"malic enzyme (NADP)",
"metabolites":{
"co2_m":1,
"mal__L_m":-1,
"nadp_m":-1,
"nadph_m":1,
"pyr_m":1
},
"lower_bound":0,
"upper_bound":1000,
"gene_reaction_rule":"rt5549",
"subsystem":"Citric acid cycle",
"notes":{
"manually_curated":"yes",
"yeastgem76.reaction":"r_0719",
"yeastkegg_id":"r_0719"
},
"annotation":{
"ec-code":"1.1.1.40",
"kegg.reaction":"R00216",
"sbo":"SBO:0000176"
}
},
{
"id":"RAFH_e",
"name":"raffinose invertase",
"metabolites":{
"fru_e":1.0,
"h2o_e":-1.0,
"melib_e":1.0,
"raffin_e":-1.0
},
"lower_bound":0,
"upper_bound":1000,
"gene_reaction_rule":"rt3242",
"subsystem":"Galactose metabolism",
"notes":{
"yeastgem76.reaction":"r_4042",
"yeastkegg_id":"r_4042"
},
"annotation":{
"ec-code":"3.2.1.26",
"kegg.reaction":"R02410",
"sbo":"SBO:0000176"
}
},
{
"id":"URIH_c",
"name":"uridine hydrolase",
"metabolites":{
"h2o_c":-1,
"rib__D_c":1,
"ura_c":1,
"uri_c":-1
},
"lower_bound":0,
"upper_bound":1000,
"gene_reaction_rule":"rt4016 or rt5402",
"subsystem":"Pyrimidine metabolism",
"notes":{
"yeastgem76.reaction":"r_4045",
"yeastkegg_id":"r_4045"
},
"annotation":{
"ec-code":"3.2.2.3",
"kegg.reaction":"R01080",
"sbo":"SBO:0000176"
}
},
{
"id":"HEMEAt_c_m",
"name":"heme a transport",
"metabolites":{
"hemeA_c":1,
"hemeA_m":-1
},
"lower_bound":-1000,
"upper_bound":1000,
"gene_reaction_rule":"",
"subsystem":"Transport",
"notes":{
"yeastgem76.reaction":"r_4040",
"yeastkegg_id":"r_4040"
},
"annotation":{
"sbo":"SBO:0000185"
}
},
{
"id":"EX_raffin_e",
"name":"raffinose exchange",
"metabolites":{
"raffin_e":-1
},
"lower_bound":0,
"upper_bound":1000,
"gene_reaction_rule":"",
"subsystem":"Exchange",
"notes":{
"yeastgem76.reaction":"r_4043",
"yeastkegg_id":"r_4043"
},
"annotation":{
"sbo":"SBO:0000627"
}
},
{
"id":"EX_melib_e",
"name":"melibiose exchange",
"metabolites":{
"melib_e":-1
},
"lower_bound":0,
"upper_bound":1000,
"gene_reaction_rule":"",
"subsystem":"Exchange",
"notes":{
"yeastgem76.reaction":"r_4044",
"yeastkegg_id":"r_4044"
},
"annotation":{
"sbo":"SBO:0000627"
}
},
{
"id":"PYDX5PS_c",
"name":"pyridoxal 5'-phosphate synthase (glutamine hydrolysing)",
"metabolites":{
"g3p_c":-1,
"gln__L_c":-1,
"glu__L_c":1,
"h2o_c":3.0,
"h_c":1,
"pi_c":1,
"pydx5p_c":1,
"r5p_c":-1
},
"lower_bound":0,
"upper_bound":1000,
"gene_reaction_rule":"rt2769 and rt2768",
"subsystem":"Vitamin B6 metabolism",
"notes":{
"yeastkegg_id":"R10089_c03"
},
"annotation":{
"ec-code":"4.3.3.6",
"kegg.reaction":"R10089",
"sbo":"SBO:0000176"
}
},
{
"id":"4AMPMS_c",
"name":"HMP-P synthase",
"metabolites":{
"4ampm_c":1.0,
"THI5_HIS66_c":-1.0,
"THI5_c":1.0,
"fe2_c":1.0,
"fe3_c":-1.0,
"pydx5p_c":-1.0
},
"lower_bound":0,
"upper_bound":1000,
"gene_reaction_rule":"rt2779",
"subsystem":"Thiamine metabolism",
"notes":{
"yeastkegg_id":"R10686_c03"
},
"annotation":{
"kegg.reaction":"R10686",
"sbo":"SBO:0000176"
}
},
{
"id":"AROHL_c",
"name":"L-arogenate hydro-lyase",
"metabolites":{
"argn__L_c":-1.0,
"co2_c":1.0,
"h2o_c":1.0,
"h_c":-1.0,
"phe__L_c":1.0
},
"lower_bound":-1000,
"upper_bound":1000,
"gene_reaction_rule":"rt5827",
"subsystem":"Phenylalanine, tyrosine and tryptophan metabolism",
"notes":{
"yeastkegg_id":"R00691_c03"
},
"annotation":{
"ec-code":"4.2.1.91",
"kegg.reaction":"R00691",
"sbo":"SBO:0000176"
}
},
{
"id":"4HPPCL_c",
"name":"4-hydroxyphenylpyruvate carboxy-lyase",
"metabolites":{
"34hpp_c":-1.0,
"4hoxpacd_c":1.0,
"co2_c":1.0,
"h_c":-1.0
},
"lower_bound":0,
"upper_bound":1000,
"gene_reaction_rule":"",
"subsystem":"Tyrosine metabolism",
"notes":{
"yeastkegg_id":"R03341_c03"
},
"annotation":{
"ec-code":"4.1.1.80",
"kegg.reaction":"R03341",
"sbo":"SBO:0000176"
}
},
{
"id":"EX_fe3_e",
"name":"Fe3+ exchange",
"metabolites":{
"fe3_e":-1.0
},
"lower_bound":0.0,
"upper_bound":1000,
"gene_reaction_rule":"",
"subsystem":"Exchange",
"notes":{
"yeastkegg_id":"ex_0001"
},
"annotation":{
"sbo":"SBO:0000627"
}
},
{
"id":"GLYAT_c_m",
"name":"Acetyl-CoA:glycine C-acetyltransferase",
"metabolites":{
"2aobut_c":-1.0,
"accoa_m":1.0,
"coa_c":-1.0,
"gly_m":1.0
},
"lower_bound":-1000,
"upper_bound":1000,
"gene_reaction_rule":"rt1070 or rt4840 or rt5553",
"subsystem":"Glycine, serine and threonine metabolism",
"notes":{
"yeastkegg_id":"R00371_c03"
},
"annotation":{
"ec-code":"2.3.1.29",
"kegg.reaction":"R00371",
"sbo":"SBO:0000176"
}
},
{
"id":"4HPEOR_c",
"name":"4-Hydroxyphenylethanol:NAD+ oxidoreductase",
"metabolites":{
"4hoxpacd_c":-1.0,
"4hphe_c":1.0,
"h_c":-1.0,
"nad_c":1.0,
"nadh_c":-1.0
},
"lower_bound":0,
"upper_bound":1000,
"gene_reaction_rule":"",
"subsystem":"Tyrosine metabolism",
"notes":{
"yeastkegg_id":"R04304_c03"
},
"annotation":{
"ec-code":"1.1.1.90",
"kegg.reaction":"R04304",
"sbo":"SBO:0000176"
}
},
{
"id":"GUAPRT_c",
"name":"guanine phosphoribosyltransferase",
"metabolites":{
"gmp_c":1,
"gua_c":-1,
"ppi_c":1,
"prpp_c":-1
},
"lower_bound":0,
"upper_bound":1000,
"gene_reaction_rule":"rt7825 or rt4077",
"subsystem":"Purine metabolism",
"notes":{
"yeastgem76.reaction":"r_0527",
"yeastkegg_id":"r_0527"
},
"annotation":{
"ec-code":"2.4.2.8",
"kegg.reaction":"R01229",
"sbo":"SBO:0000176"
}
},
{
"id":"AICART_c",
"name":"phosphoribosylaminoimidazolecarboxamide formyltransferase",
"metabolites":{
"10fthf_c":-1,
"aicar_c":-1,
"fprica_c":1,
"thf_c":1
},
"lower_bound":-1000,
"upper_bound":1000,
"gene_reaction_rule":"rt4053",
"subsystem":"Purine metabolism",
"notes":{
"yeastgem76.reaction":"r_0912",
"yeastkegg_id":"r_0912"
},
"annotation":{
"ec-code":"2.1.2.3",
"kegg.reaction":"R04560",
"sbo":"SBO:0000176"
}
},
{
"id":"HCITS_m",
"name":"homocitrate synthase",
"metabolites":{
"accoa_m":-1,
"akg_m":-1,
"coa_m":1,
"h2o_m":-1,
"h_m":1,
"hcit_m":1
},
"lower_bound":0,
"upper_bound":1000,
"gene_reaction_rule":"rt6488",
"subsystem":"Lysine metabolism",
"notes":{
"yeastgem76.reaction":"r_1838",
"yeastkegg_id":"r_1838"
},
"annotation":{
"ec-code":"2.3.3.14",
"kegg.reaction":"R00271",
"sbo":"SBO:0000176"
}
},
{
"id":"MTHFD_c",
"name":"methylenetetrahydrofolate dehydrogenase (NADP)",
"metabolites":{
"methf_c":1,
"mlthf_c":-1,
"nadp_c":-1,
"nadph_c":1
},
"lower_bound":-1000,
"upper_bound":1000,
"gene_reaction_rule":"rt3614 or rt1896",
"subsystem":"Folate metabolism",
"notes":{
"yeastgem76.reaction":"r_0732",
"yeastkegg_id":"r_0732"
},
"annotation":{
"ec-code":"1.5.1.5",
"kegg.reaction":"R01220",
"sbo":"SBO:0000176"
}
},
{
"id":"IMPD_c",
"name":"IMP dehydrogenase",
"metabolites":{
"h2o_c":-1,
"h_c":1,
"imp_c":-1,
"nad_c":-1,
"nadh_c":1,
"xmp_c":1
},
"lower_bound":0,
"upper_bound":1000,
"gene_reaction_rule":"rt0027",
"subsystem":"Purine metabolism",
"notes":{
"yeastgem76.reaction":"r_0565",
"yeastkegg_id":"r_0565"
},
"annotation":{
"ec-code":"1.1.1.205",
"kegg.reaction":"R01130",
"sbo":"SBO:0000176"
}
},
{
"id":"TKT2_c",
"name":"transketolase 2",
"metabolites":{
"e4p_c":-1,
"f6p_c":1,
"g3p_c":1,
"xu5p__D_c":-1
},
"lower_bound":-1000,
"upper_bound":1000,
"gene_reaction_rule":"rt7263",
"subsystem":"Pentose phosphate pathway",
"notes":{
"yeastgem76.reaction":"r_1050",
"yeastkegg_id":"r_1050"
},
"annotation":{
"ec-code":"2.2.1.1",
"kegg.reaction":"R01067",
"sbo":"SBO:0000176"
}
},
{
"id":"TKT1_c",
"name":"transketolase 1",
"metabolites":{
"g3p_c":1,
"r5p_c":-1,
"s7p_c":1,
"xu5p__D_c":-1
},
"lower_bound":-1000,
"upper_bound":1000,
"gene_reaction_rule":"rt7263",
"subsystem":"Pentose phosphate pathway",
"notes":{
"yeastgem76.reaction":"r_1049",
"yeastkegg_id":"r_1049"
},
"annotation":{
"ec-code":"2.2.1.1",
"kegg.reaction":"R01641",
"sbo":"SBO:0000176"
}
},
{
"id":"ATPASEV_v",
"name":"V-ATPase",
"metabolites":{
"adp_c":1,
"atp_c":-1,
"h2o_c":-1,
"h_c":-1,
"h_v":2.0,
"pi_c":1
},
"lower_bound":0,
"upper_bound":1000,
"gene_reaction_rule":"rt2696 and rt6983 and rt1380 and rt6603 and rt7595 and rt3035 and rt8029 and rt0842 and rt2749 and rt6941 and rt1254 and rt2657 and rt2684 and rt2434",
"subsystem":"Purine metabolism",
"notes":{
"manually_curated":"yes",
"yeastgem76.reaction":"r_1086",
"yeastkegg_id":"r_1086"
},
"annotation":{
"ec-code":"3.6.3.14",
"kegg.reaction":"R00086",
"sbo":"SBO:0000176"
}
},
{
"id":"FRUtps_e",
"name":"D-fructose transport",
"metabolites":{
"fru_c":1,
"fru_e":-1,
"h_c":1,
"h_e":-1
},
"lower_bound":0,
"upper_bound":1000,
"gene_reaction_rule":"rt1375 or rt1480 or rt2707 or rt2833 or rt3556 or rt7817 or rt2496",
"subsystem":"Transport",
"notes":{
"yeastgem76.reaction":"r_1134",
"yeastkegg_id":"r_1134"
},
"annotation":{
"sbo":"SBO:0000185"
}
},
{
"id":"PSP_L_c",
"name":"phosphoserine phosphatase (L-serine)",
"metabolites":{
"h2o_c":-1,
"pi_c":1,
"pser__L_c":-1,
"ser__L_c":1
},
"lower_bound":0,
"upper_bound":1000,
"gene_reaction_rule":"rt3683",
"subsystem":"Glycine, serine and threonine metabolism",
"notes":{
"yeastgem76.reaction":"r_0917",
"yeastkegg_id":"r_0917"
},
"annotation":{
"ec-code":"3.1.3.3",
"kegg.reaction":"R00582",
"sbo":"SBO:0000176"
}
},
{
"id":"MANtps_e",
"name":"D-mannose transport",
"metabolites":{
"h_c":1,
"h_e":-1,
"man_c":1,
"man_e":-1
},
"lower_bound":0,
"upper_bound":1000,
"gene_reaction_rule":"rt1375 or rt1480 or rt2707 or rt2833 or rt3556 or rt7817 or rt2496",
"subsystem":"Transport",
"notes":{
"yeastgem76.reaction":"r_1139",
"yeastkegg_id":"r_1139"
},
"annotation":{
"sbo":"SBO:0000185"
}
},
{
"id":"IMPC_c",
"name":"inosine monophosphate cyclohydrolase",
"metabolites":{
"fprica_c":-1,
"h2o_c":1,
"imp_c":1
},
"lower_bound":-1000,
"upper_bound":1000,
"gene_reaction_rule":"rt4053",
"subsystem":"Purine metabolism",
"notes":{
"yeastgem76.reaction":"r_0570",
"yeastkegg_id":"r_0570"
},
"annotation":{
"ec-code":"2.1.2.3",
"kegg.reaction":"R01127",
"sbo":"SBO:0000176"
}
},
{
"id":"SUCDq9_m",
"name":"succinate dehydrogenase (ubiquinone-9)",
"metabolites":{
"fum_m":1,
"q9_m":-1,
"q9h2_m":1,
"succ_m":-1
},
"lower_bound":-1000,
"upper_bound":1000,
"gene_reaction_rule":"rt7913 and rt3609 and rt3261 and rt3434",
"subsystem":"Citric acid cycle",
"notes":{
"yeastgem76.reaction":"r_1021",
"yeastkegg_id":"r_1021"
},
"annotation":{
"ec-code":"1.3.5.1",
"sbo":"SBO:0000176"
}
},
{
"id":"GLYOX_m",
"name":"hydroxyacylglutathione hydrolase",
"metabolites":{
"gthrd_m":1,
"h2o_m":-1,
"h_m":1,
"lac__D_m":1,
"lgt__S_m":-1
},
"lower_bound":0,
"upper_bound":1000,
"gene_reaction_rule":"rt5195",
"subsystem":"Pyruvate metabolism",
"notes":{
"yeastgem76.reaction":"r_0554",
"yeastkegg_id":"r_0554"
},
"annotation":{
"ec-code":"3.1.2.6",
"kegg.reaction":"R01736",
"sbo":"SBO:0000176"
}
},
{
"id":"LANOSTt_c_e",
"name":"lanosterol transport",
"metabolites":{
"lanost_c":1,
"lanost_e":-1
},
"lower_bound":-1000,
"upper_bound":1000,
"gene_reaction_rule":"rt6543",
"subsystem":"Transport",
"notes":{
"yeastgem76.reaction":"r_1225",
"yeastkegg_id":"r_1225"
},
"annotation":{
"sbo":"SBO:0000185"
}
},
{
"id":"SERD_L_c",
"name":"L-serine deaminase",
"metabolites":{
"nh4_c":1,
"pyr_c":1,
"ser__L_c":-1
},
"lower_bound":0,
"upper_bound":1000,
"gene_reaction_rule":"rt0848",
"subsystem":"Glycine, serine and threonine metabolism",
"notes":{
"yeastgem76.reaction":"r_0689",
"yeastkegg_id":"r_0689"
},
"annotation":{
"ec-code":"4.3.1.17",
"kegg.reaction":"R00220",
"sbo":"SBO:0000176"
}
},
{
"id":"EPISTt_c_e",
"name":"episterol transport",
"metabolites":{
"epist_c":1,
"epist_e":-1
},
"lower_bound":-1000,
"upper_bound":1000,
"gene_reaction_rule":"rt6543",
"subsystem":"Transport",
"notes":{
"yeastgem76.reaction":"r_1146",
"yeastkegg_id":"r_1146"
},
"annotation":{
"sbo":"SBO:0000185"
}
},
{
"id":"PGL_c",
"name":"6-phosphogluconolactonase",
"metabolites":{
"6pgc_c":1,
"6pgl_c":-1,
"h2o_c":-1,
"h_c":1
},
"lower_bound":0,
"upper_bound":1000,
"gene_reaction_rule":"rt6131",
"subsystem":"Pentose phosphate pathway",
"notes":{
"yeastgem76.reaction":"r_0091",
"yeastkegg_id":"r_0091"
},
"annotation":{
"ec-code":"3.1.1.31",
"kegg.reaction":"R02035",
"sbo":"SBO:0000176"
}
},
{
"id":"ERGSTt_c_e",
"name":"ergosterol transport",
"metabolites":{
"ergst_c":1,
"ergst_e":-1
},
"lower_bound":-1000,
"upper_bound":1000,
"gene_reaction_rule":"rt6543",
"subsystem":"Transport",
"notes":{
"yeastgem76.reaction":"r_1147",
"yeastkegg_id":"r_1147"
},
"annotation":{
"sbo":"SBO:0000185"
}
},
{
"id":"IPPS_c",
"name":"2-isopropylmalate synthase",
"metabolites":{
"3c3hmp_c":1,
"3mob_c":-1,
"accoa_c":-1,
"coa_c":1,
"h2o_c":-1,
"h_c":1
},
"lower_bound":0,
"upper_bound":1000,
"gene_reaction_rule":"rt7120",
"subsystem":"Valine, leucine and isoleucine metabolism",
"notes":{
"yeastgem76.reaction":"r_0024",
"yeastkegg_id":"r_0024"
},
"annotation":{
"ec-code":"2.3.3.13",
"kegg.reaction":"R01213",
"sbo":"SBO:0000176"
}
},
{
"id":"ALDD22x_c",
"name":"aldehyde dehydrogenase (3-aminopropanal, NAD)",
"metabolites":{
"ala_B_c":1,
"aproa_c":-1,
"h2o_c":-1,
"h_c":2.0,
"nad_c":-1,
"nadh_c":1
},
"lower_bound":0,
"upper_bound":1000,
"gene_reaction_rule":"rt2756 or rt7955",
"subsystem":"beta-Alanine metabolism",
"notes":{
"yeastgem76.reaction":"r_0172",
"yeastkegg_id":"r_0172"
},
"annotation":{
"ec-code":"1.2.1.5",
"kegg.reaction":"R00904",
"sbo":"SBO:0000176"
}
},
{
"id":"AOXS_c",
"name":"8-amino-7-oxononanoate synthase",
"metabolites":{
"8aonn_c":1,
"ala__L_c":-1,
"co2_c":1,
"coa_c":1,
"h_c":-1,
"pmcoa_c":-1
},
"lower_bound":0,
"upper_bound":1000,
"gene_reaction_rule":"rt4368",
"subsystem":"Biotin metabolism",
"notes":{
"yeastgem76.reaction":"r_0094",
"yeastkegg_id":"r_0094"
},
"annotation":{
"ec-code":"2.3.1.47",
"kegg.reaction":"R03210",
"sbo":"SBO:0000176"
}
},
{
"id":"HCITS_n",
"name":"homocitrate synthase",
"metabolites":{
"accoa_n":-1,
"akg_n":-1,
"coa_n":1,
"h2o_n":-1,
"h_n":1,
"hcit_n":1
},
"lower_bound":0,
"upper_bound":1000,
"gene_reaction_rule":"rt6488",
"subsystem":"Lysine metabolism",
"notes":{
"yeastgem76.reaction":"r_0543",
"yeastkegg_id":"r_0543"
},
"annotation":{
"ec-code":"2.3.3.14",
"kegg.reaction":"R00271",
"sbo":"SBO:0000176"
}
},
{
"id":"GNK_c",
"name":"ATP:D-gluconate 6-phosphotransferase",
"metabolites":{
"6pgc_c":1,
"adp_c":1,
"atp_c":-1,
"glcn_c":-1,
"h_c":1
},
"lower_bound":0.0,
"upper_bound":1000,
"gene_reaction_rule":"rt8291",
"subsystem":"Pentose phosphate pathway",
"notes":{
"kbrxn_id":"rxn01275_c0",
"kbrxn_idx":"2"
},
"annotation":{
"ec-code":"2.7.1.12",
"kegg.reaction":"R01737",
"sbo":"SBO:0000176",
"seed.reaction":"rxn01275"
}
},
{
"id":"CRNAT120_m",
"name":"carnitine acyltransferase (C12:0)",
"metabolites":{
"coa_m":-1,
"crn120_m":-1,
"crn_m":1,
"ddcacoa_m":1
},
"lower_bound":-1000,
"upper_bound":1000,
"gene_reaction_rule":"rt7415",
"subsystem":"Unassigned",
"notes":{
"kbrxn_id":"R-r1035_m0",
"kbrxn_idx":"4"
},
"annotation":{
"sbo":"SBO:0000176"
}
},
{
"id":"MPYRCNST_c",
"name":"3-mercaptopyruvate:cyanide sulfurtransferase",
"metabolites":{
"mercppyr_c":-1,
"pyr_c":1,
"so3_c":-1,
"tsul_c":1
},
"lower_bound":-1000,
"upper_bound":1000,
"gene_reaction_rule":"rt7838",
"subsystem":"Cysteine and methionine metabolism",
"notes":{
"kbrxn_id":"rxn02229_c0",
"kbrxn_idx":"6"
},
"annotation":{
"kegg.reaction":"R03105",
"sbo":"SBO:0000176",
"seed.reaction":"rxn02229"
}
},
{
"id":"MANNANH_e",
"name":"mannan hydrolase",
"metabolites":{
"h2o_e":-1,
"man_e":1,
"mannan_e":-1
},
"lower_bound":-1000,
"upper_bound":1000,
"gene_reaction_rule":"rt0564 or rt2416 or rt2418 or rt6980 or rt7383",
"subsystem":"Alternative carbon metabolism",
"notes":{
"kbrxn_id":"R-r1050_e0",
"kbrxn_idx":"12"
},
"annotation":{
"sbo":"SBO:0000176"
}
},
{
"id":"GLUTCOADH_m",
"name":"glutaryl-CoA dehydrogenase (FAD)",
"metabolites":{
"b2coa_m":1,
"co2_m":1,
"fad_m":-1,
"fadh2_m":1,
"glutcoa_m":-1,
"h_m":-1
},
"lower_bound":-1000,
"upper_bound":1000,
"gene_reaction_rule":"rt3621",
"subsystem":"Unassigned",
"notes":{
"kbrxn_id":"R-r0825_m0",
"kbrxn_idx":"27"
},
"annotation":{
"sbo":"SBO:0000176"
}
},
{
"id":"3OAS140_c",
"name":"3-oxoacyl-ACP synthase (n-C14:0)",
"metabolites":{
"3omrsACP_c":1,
"ACP_c":1,
"co2_c":1,
"ddcaACP_c":-1,
"h_c":-1,
"malACP_c":-1
},
"lower_bound":0,
"upper_bound":1000,
"gene_reaction_rule":"rt0409",
"subsystem":"Fatty acid biosynthesis",
"notes":{
"kbrxn_id":"rxn05345_c0",
"kbrxn_idx":"32",
"manually_curated":"yes"
},
"annotation":{
"kegg.reaction":"R04726",
"sbo":"SBO:0000176",
"seed.reaction":"rxn05345"
}
},
{
"id":"CRNAT140_m",
"name":"carnitine acyltransferase (C14:0)",
"metabolites":{
"coa_m":-1,
"crn140_m":-1,
"crn_m":1,
"tdcoa_m":1
},
"lower_bound":-1000,
"upper_bound":1000,
"gene_reaction_rule":"rt7415",
"subsystem":"Unassigned",
"notes":{
"kbrxn_id":"R-r1036_m0",
"kbrxn_idx":"35"
},
"annotation":{
"sbo":"SBO:0000176"
}
},
{
"id":"URO_c",
"name":"urate:oxygen oxidoreductase",
"metabolites":{
"5hiu_c":1,
"h2o2_c":1,
"h2o_c":-1,
"o2_c":-1,
"urate_c":-1
},
"lower_bound":0.0,
"upper_bound":1000,
"gene_reaction_rule":"rt2202",
"subsystem":"Purine metabolism",
"notes":{
"kbrxn_id":"rxn01523_c0",
"kbrxn_idx":"52"
},
"annotation":{
"kegg.reaction":"R02106",
"sbo":"SBO:0000176",
"seed.reaction":"rxn01523"
}
},
{
"id":"3HAD120_c",
"name":"3-hydroxyacyl-ACP dehydratase (n-C12:0)",
"metabolites":{
"3hddecACP_c":-1,
"h2o_c":1,
"tddec2eACP_c":1
},
"lower_bound":0,
"upper_bound":1000,
"gene_reaction_rule":"rt0302",
"subsystem":"Fatty acid biosynthesis",
"notes":{
"kbrxn_id":"rxn05331_c0",
"kbrxn_idx":"65",
"manually_curated":"yes"
},
"annotation":{
"kegg.reaction":"R04965",
"sbo":"SBO:0000176",
"seed.reaction":"rxn05331"
}
},
{
"id":"ASPTA4_c",
"name":"L-cysteine:2-oxoglutarate aminotransferase",
"metabolites":{
"akg_c":-1,
"cys__L_c":-1,
"glu__L_c":1,
"mercppyr_c":1
},
"lower_bound":-1000,
"upper_bound":1000,
"gene_reaction_rule":"rt1784",
"subsystem":"Cysteine and methionine metabolism",
"notes":{
"kbrxn_id":"rxn00647_c0",
"kbrxn_idx":"66"
},
"annotation":{
"ec-code":"2.6.1.3",
"kegg.reaction":"R00895",
"sbo":"SBO:0000176",
"seed.reaction":"rxn00647"
}
},
{
"id":"TRPDC_c",
"name":"L-tryptophan decarboxy-lyase",
"metabolites":{
"co2_c":1,
"h_c":-1,
"trp__L_c":-1,
"trypta_c":1
},
"lower_bound":-1000,
"upper_bound":1000,
"gene_reaction_rule":"rt1736",
"subsystem":"Tryptophan metabolism",
"notes":{
"kbrxn_id":"rxn00484_c0",
"kbrxn_idx":"68"
},
"annotation":{
"kegg.reaction":"R00685",
"sbo":"SBO:0000176",
"seed.reaction":"rxn00484"
}
},
{
"id":"3OAR80_c",
"name":"3-oxoacyl-ACP reductase (n-C8:0)",
"metabolites":{
"3hoctACP_c":1,
"3ooctACP_c":-1,
"h_c":-1,
"nadp_c":1,
"nadph_c":-1
},
"lower_bound":-1000,
"upper_bound":1000,
"gene_reaction_rule":"rt0409 or rt2183 or rt1363 or rt2190",
"subsystem":"Fatty acid biosynthesis",
"notes":{
"kbrxn_id":"rxn05341_c0",
"kbrxn_idx":"72",
"manually_curated":"yes"
},
"annotation":{
"kegg.reaction":"R04536",
"sbo":"SBO:0000176",
"seed.reaction":"rxn05341"
}
},
{
"id":"3OAS100_c",
"name":"3-oxoacyl-ACP synthase (n-C10:0)",
"metabolites":{
"3odecACP_c":1,
"ACP_c":1,
"co2_c":1,
"h_c":-1,
"malACP_c":-1,
"ocACP_c":-1
},
"lower_bound":0,
"upper_bound":1000,
"gene_reaction_rule":"rt0409",
"subsystem":"Fatty acid biosynthesis",
"notes":{
"kbrxn_id":"rxn05343_c0",
"kbrxn_idx":"73",
"manually_curated":"yes"
},
"annotation":{
"kegg.reaction":"R04960",
"sbo":"SBO:0000176",
"seed.reaction":"rxn05343"
}
},
{
"id":"3HAD80_c",
"name":"3-hydroxyacyl-thioester dehydratase (trans-oct-2-enoyl-ACP)",
"metabolites":{
"3hoctACP_c":-1,
"h2o_c":1,
"toct2eACP_c":1
},
"lower_bound":0,
"upper_bound":1000,
"gene_reaction_rule":"rt0302",
"subsystem":"Fatty acid biosynthesis",
"notes":{
"kbrxn_id":"rxn05334_c0",
"kbrxn_idx":"80",
"manually_curated":"yes"
},
"annotation":{
"kegg.reaction":"R04537",
"sbo":"SBO:0000176",
"seed.reaction":"rxn05334"
}
},
{
"id":"Kt_c_m",
"name":"potassium transport",
"metabolites":{
"h_c":-1,
"h_m":1,
"k_c":1,
"k_m":-1
},
"lower_bound":-1000,
"upper_bound":1000,
"gene_reaction_rule":"rt7131",
"subsystem":"Transport",
"notes":{
"kbrxn_id":"R-tr-k/h_m0",
"kbrxn_idx":"108"
},
"annotation":{
"sbo":"SBO:0000185"
}
},
{
"id":"3HAD180_c",
"name":"3-hydroxyacyl-ACP dehydratase (n-C18:0)",
"metabolites":{
"3hoctaACP_c":-1,
"h2o_c":1,
"toctd2eACP_c":1
},
"lower_bound":0,
"upper_bound":1000,
"gene_reaction_rule":"rt0302",
"subsystem":"Fatty acid biosynthesis",
"notes":{
"kbrxn_id":"rxn07578_c0",
"kbrxn_idx":"128",
"manually_curated":"yes"
},
"annotation":{
"kegg.reaction":"R07764",
"sbo":"SBO:0000176",
"seed.reaction":"rxn07578"
}
},
{
"id":"QUINDH_c",
"name":"L-quinate:NAD+ 3-oxidoreductase",
"metabolites":{
"3dhq_c":-1,
"h_c":-1,
"nad_c":1,
"nadh_c":-1,
"quin_c":1
},
"lower_bound":-1000,
"upper_bound":1000,
"gene_reaction_rule":"rt5341",
"subsystem":"Phenylalanine, tyrosine and tryptophan metabolism",
"notes":{
"kbrxn_id":"rxn01363_c0",
"kbrxn_idx":"129"
},
"annotation":{
"kegg.reaction":"R01872",
"sbo":"SBO:0000176",
"seed.reaction":"rxn01363"
}
},
{
"id":"3OAS120_c",
"name":"3-oxoacyl-ACP synthase (n-C12:0)",
"metabolites":{
"3oddecACP_c":1,
"ACP_c":1,
"co2_c":1,
"dcaACP_c":-1,
"h_c":-1,
"malACP_c":-1
},
"lower_bound":0,
"upper_bound":1000,
"gene_reaction_rule":"rt0409",
"subsystem":"Fatty acid biosynthesis",
"notes":{
"kbrxn_id":"rxn05348_c0",
"kbrxn_idx":"137",
"manually_curated":"yes"
},
"annotation":{
"kegg.reaction":"R04963",
"sbo":"SBO:0000176",
"seed.reaction":"rxn05348"
}
},
{
"id":"3HBHYOX_c",
"name":"3-hydroxybenzoate,NADPH:oxygen oxidoreductase",
"metabolites":{
"34hbz_c":1,
"3hbz_c":-1,
"h2o_c":1,
"h_c":-1,
"nadp_c":1,
"nadph_c":-1,
"o2_c":-1
},
"lower_bound":0.0,
"upper_bound":1000,
"gene_reaction_rule":"rt5813",
"subsystem":"Unassigned",
"notes":{
"kbrxn_id":"R-r1087_c0",
"kbrxn_idx":"141"
},
"annotation":{
"sbo":"SBO:0000176"
}
},
{
"id":"3OADPCOAT_m",
"name":"3-oxoadipate CoA-transferase",
"metabolites":{
"3oxadp_m":-1,
"h_m":-1,
"oxadpcoa_m":1,
"succ_m":1,
"succoa_m":-1
},
"lower_bound":-1000,
"upper_bound":1000,
"gene_reaction_rule":"rt4722",
"subsystem":"Benzoate degradation",
"notes":{
"kbrxn_id":"rxn02143_m0",
"kbrxn_idx":"150"
},
"annotation":{
"kegg.reaction":"R02990",
"sbo":"SBO:0000176",
"seed.reaction":"rxn02143"
}
},
{
"id":"MI134PPH_c",
"name":"D-myo-Inositol-1,4,5-trisphosphate 5-phosphohydrolase",
"metabolites":{
"h2o_c":-1,
"h_c":-2.0,
"mi145p_c":-1,
"mi14p_c":1,
"pi_c":1
},
"lower_bound":-1000,
"upper_bound":1000,
"gene_reaction_rule":"rt6885",
"subsystem":"Inositol phosphate metabolism",
"notes":{
"kbrxn_id":"rxn02435_c0",
"kbrxn_idx":"157"
},
"annotation":{
"kegg.reaction":"R03394",
"sbo":"SBO:0000176",
"seed.reaction":"rxn02435"
}
},
{
"id":"BZHYOX_c",
"name":"benzoate,NADPH:oxygen oxidoreductase",
"metabolites":{
"4hbz_c":1,
"bz_c":-1,
"h2o_c":1,
"h_c":-1,
"nadp_c":1,
"nadph_c":-1,
"o2_c":-1
},
"lower_bound":0.0,
"upper_bound":1000,
"gene_reaction_rule":"rt5813",
"subsystem":"Benzoate degradation",
"notes":{
"kbrxn_id":"rxn00959_m0",
"kbrxn_idx":"162"
},
"annotation":{
"kegg.reaction":"R01295",
"sbo":"SBO:0000176",
"seed.reaction":"rxn00959"
}
},
{
"id":"AVNORy_c",
"name":"(1'S)-averantin:NADP+ oxidoreductase",
"metabolites":{
"avn_c":1,
"h_c":-3.0,
"nadp_c":1,
"nadph_c":-1,
"norslrn_c":-1
},
"lower_bound":-1000,
"upper_bound":1000,
"gene_reaction_rule":"rt7877",
"subsystem":"Aflatoxin biosynthesis",
"notes":{
"kbrxn_id":"R-r1080_c0",
"kbrxn_idx":"169"
},
"annotation":{
"kegg.reaction":"R10309",
"sbo":"SBO:0000176"
}
},
{
"id":"HQLOR_c",
"name":"Benzene-1,2,4-triol:oxygen 1,2-oxidoreductase (decyclizing)",
"metabolites":{
"2mlyac_c":1,
"h_c":2.0,
"hql_c":-1,
"o2_c":-1
},
"lower_bound":0.0,
"upper_bound":1000,
"gene_reaction_rule":"rt3938",
"subsystem":"Chlorocyclohexane and chlorobenzene degradation",
"notes":{
"kbrxn_id":"rxn02745_c0",
"kbrxn_idx":"171"
},
"annotation":{
"kegg.reaction":"R03891",
"sbo":"SBO:0000176",
"seed.reaction":"rxn02745"
}
},
{
"id":"OCOAT1_m",
"name":"3-oxoacid CoA-transferase (Succinyl-CoA: acetoacetate)",
"metabolites":{
"aacoa_m":1,
"acac_m":-1,
"succ_m":1,
"succoa_m":-1
},
"lower_bound":0.0,
"upper_bound":1000,
"gene_reaction_rule":"rt4722",
"subsystem":"Synthesis and degradation of ketone bodies",
"notes":{
"kbrxn_id":"rxn00290_m0",
"kbrxn_idx":"173"
},
"annotation":{
"kegg.reaction":"R00410",
"sbo":"SBO:0000176",
"seed.reaction":"rxn00290"
}
},
{
"id":"3HAD60_c",
"name":"3-hydroxyacyl-thioester dehydratase (trans-hex-2-enoyl-ACP)",
"metabolites":{
"3hhexACP_c":-1,
"h2o_c":1,
"thex2eACP_c":1
},
"lower_bound":0,
"upper_bound":1000,
"gene_reaction_rule":"rt0302",
"subsystem":"Fatty acid biosynthesis",
"notes":{
"kbrxn_id":"R-r0737_c0",
"kbrxn_idx":"177",
"manually_curated":"yes"
},
"annotation":{
"sbo":"SBO:0000176"
}
},
{
"id":"PGCPH_c",
"name":"6-phosphogluconate phosphohydrolase",
"metabolites":{
"6pgc_c":-1,
"glcn_c":1,
"h2o_c":-1,
"pi_c":1
},
"lower_bound":0.0,
"upper_bound":1000,
"gene_reaction_rule":"rt4502",
"subsystem":"Alternative carbon metabolism",
"notes":{
"kbrxn_id":"rxn26129_c0",
"kbrxn_idx":"189"
},
"annotation":{
"sbo":"SBO:0000176",
"seed.reaction":"rxn26129"
}
},
{
"id":"CRNAT180_m",
"name":"carnitine acyltransferase (C18:0)",
"metabolites":{
"coa_m":-1,
"crn180_m":-1,
"crn_m":1,
"stcoa_m":1
},
"lower_bound":-1000,
"upper_bound":1000,
"gene_reaction_rule":"rt7415",
"subsystem":"Unassigned",
"notes":{
"kbrxn_id":"R-r1040_m0",
"kbrxn_idx":"193"
},
"annotation":{
"sbo":"SBO:0000176"
}
},
{
"id":"ARAI2_c",
"name":"L-arabinose isomerase (D-arabinose forming)",
"metabolites":{
"arab__D_c":1,
"arab__L_c":-1
},
"lower_bound":-1000,
"upper_bound":1000,
"gene_reaction_rule":"rt6112",
"subsystem":"Alternative carbon metabolism",
"notes":{
"kbrxn_id":"R-r0332_c0",
"kbrxn_idx":"195"
},
"annotation":{
"sbo":"SBO:0000176"
}
},
{
"id":"3OAS160_c",
"name":"3-oxoacyl-ACP synthase (n-C16:0)",
"metabolites":{
"3opalmACP_c":1,
"ACP_c":1,
"co2_c":1,
"h_c":-1,
"malACP_c":-1,
"myrsACP_c":-1
},
"lower_bound":0,
"upper_bound":1000,
"gene_reaction_rule":"rt0409",
"subsystem":"Fatty acid biosynthesis",
"notes":{
"kbrxn_id":"rxn05344_c0",
"kbrxn_idx":"210",
"manually_curated":"yes"
},
"annotation":{
"kegg.reaction":"R04968",
"sbo":"SBO:0000176",
"seed.reaction":"rxn05344"
}
},
{
"id":"MACACI_c",
"name":"maleylacetoacetate isomerase",
"metabolites":{
"4fumacac_c":1,
"4mlacac_c":-1
},
"lower_bound":-1000,
"upper_bound":1000,
"gene_reaction_rule":"rt3852 or rt0063",
"subsystem":"Tyrosine metabolism",
"notes":{
"kbrxn_id":"rxn02276_c0",
"kbrxn_idx":"223"
},
"annotation":{
"kegg.reaction":"R03181",
"sbo":"SBO:0000176",
"seed.reaction":"rxn02276"
}
},
{
"id":"SPHINGSt_c_e",
"name":"Sphingoid transport",
"metabolites":{
"sphings_c":1,
"sphings_e":-1
},
"lower_bound":-1000,
"upper_bound":1000,
"gene_reaction_rule":"rt8393",
"subsystem":"Transport",
"notes":{
"kbrxn_id":"R-tr-sphe_e0",
"kbrxn_idx":"226"
},
"annotation":{
"sbo":"SBO:0000185"
}
},
{
"id":"3INDACNLAH_c",
"name":"3-Indoleacetonitrile aminohydrolase",
"metabolites":{
"h2o_c":-2.0,
"ind3ac_c":1,
"ind3acnl_c":-1,
"nh4_c":1
},
"lower_bound":-1000,
"upper_bound":1000,
"gene_reaction_rule":"rt4042",
"subsystem":"Tryptophan metabolism",
"notes":{
"kbrxn_id":"rxn02219_c0",
"kbrxn_idx":"228"
},
"annotation":{
"kegg.reaction":"R03093",
"sbo":"SBO:0000176",
"seed.reaction":"rxn02219"
}
},
{
"id":"DAG3Pabct_c_m",
"name":"diacylglycerol-3-phosphate transport via ABC system",
"metabolites":{
"12dag3p_c":1,
"12dag3p_m":-1,
"adp_m":1,
"atp_m":-1,
"h2o_m":-1,
"h_m":1,
"pi_m":1
},
"lower_bound":-1000,
"upper_bound":1000,
"gene_reaction_rule":"rt1060 or rt4312",
"subsystem":"Transport",
"notes":{
"kbrxn_id":"R-r0630_m0",
"kbrxn_idx":"238"
},
"annotation":{
"sbo":"SBO:0000185"
}
},
{
"id":"FUMACACH_c",
"name":"fumarylacetoacetate hydrolase",
"metabolites":{
"4fumacac_c":-1,
"acac_c":1,
"fum_c":1,
"h2o_c":-1,
"h_c":1
},
"lower_bound":-1000,
"upper_bound":1000,
"gene_reaction_rule":"rt3594",
"subsystem":"Unassigned",
"notes":{
"kbrxn_id":"rxn30672_c0",
"kbrxn_idx":"246"
},
"annotation":{
"sbo":"SBO:0000176",
"seed.reaction":"rxn30672"
}
},
{
"id":"3OAS80_c",
"name":"3-oxoacyl-ACP synthase (n-C8:0)",
"metabolites":{
"3ooctACP_c":1,
"ACP_c":1,
"co2_c":1,
"h_c":-1,
"hexACP_c":-1,
"malACP_c":-1
},
"lower_bound":0,
"upper_bound":1000,
"gene_reaction_rule":"rt0409",
"subsystem":"Fatty acid biosynthesis",
"notes":{
"kbrxn_id":"rxn05350_c0",
"kbrxn_idx":"259",
"manually_curated":"yes"
},
"annotation":{
"kegg.reaction":"R04957",
"sbo":"SBO:0000176",
"seed.reaction":"rxn05350"
}
},
{
"id":"EAR100y_c",
"name":"enoyl-ACP reductase (n-C10:0)",
"metabolites":{
"dcaACP_c":1,
"h_c":-1,
"nadp_c":1,
"nadph_c":-1,
"tdec2eACP_c":-1
},
"lower_bound":0,
"upper_bound":1000,
"gene_reaction_rule":"rt0302",
"subsystem":"Fatty acid biosynthesis",
"notes":{
"kbrxn_id":"rxn05356_c0",
"kbrxn_idx":"269",
"manually_curated":"yes"
},
"annotation":{
"kegg.reaction":"R04962",
"sbo":"SBO:0000176",
"seed.reaction":"rxn05356"
}
},
{
"id":"XU5PFGT_c",
"name":"D-Xylulose-5-phosphate:formaldehyde glycolaldehydetransferase",
"metabolites":{
"dha_c":-1,
"fald_c":1,
"g3p_c":-1,
"xu5p__D_c":1
},
"lower_bound":-1000,
"upper_bound":1000,
"gene_reaction_rule":"rt7263",
"subsystem":"Methane metabolism",
"notes":{
"kbrxn_id":"rxn01048_c0",
"kbrxn_idx":"285"
},
"annotation":{
"kegg.reaction":"R01440",
"sbo":"SBO:0000176",
"seed.reaction":"rxn01048"
}
},
{
"id":"3HAD40_c",
"name":"3-hydroxyacyl-thioester dehydratase (trans-but-2-enoyl-ACP)",
"metabolites":{
"3hbtACP_c":-1,
"but2eACP_c":1,
"h2o_c":1
},
"lower_bound":-1000,
"upper_bound":1000,
"gene_reaction_rule":"rt0302",
"subsystem":"Fatty acid biosynthesis",
"notes":{
"kbrxn_id":"R-r0781_c0",
"kbrxn_idx":"286",
"manually_curated":"yes"
},
"annotation":{
"sbo":"SBO:0000176"
}
},
{
"id":"XAND_c",
"name":"xanthine:NAD+ oxidoreductase",
"metabolites":{
"h2o_c":-1,
"h_c":1,
"nad_c":-1,
"nadh_c":1,
"urate_c":1,
"xan_c":-1
},
"lower_bound":-1000,
"upper_bound":1000,
"gene_reaction_rule":"rt7594",
"subsystem":"Purine metabolism",
"notes":{
"kbrxn_id":"rxn01522_c0",
"kbrxn_idx":"288"
},
"annotation":{
"kegg.reaction":"R02103",
"sbo":"SBO:0000176",
"seed.reaction":"rxn01522"
}
},
{
"id":"MERLACOR_c",
"name":"3-Mercaptolactate:NAD+ oxidoreductase",
"metabolites":{
"h_c":-1,
"mercplac_c":1,
"mercppyr_c":-1,
"nad_c":1,
"nadh_c":-1
},
"lower_bound":-1000,
"upper_bound":1000,
"gene_reaction_rule":"rt5258",
"subsystem":"Cysteine and methionine metabolism",
"notes":{
"kbrxn_id":"rxn02228_c0",
"kbrxn_idx":"289"
},
"annotation":{
"kegg.reaction":"R03104",
"sbo":"SBO:0000176",
"seed.reaction":"rxn02228"
}
},
{
"id":"3OAS60_c",
"name":"3-oxoacyl-ACP synthase (n-C6:0)",
"metabolites":{
"3ohexACP_c":1,
"ACP_c":1,
"butACP_c":-1,
"co2_c":1,
"h_c":-1,
"malACP_c":-1
},
"lower_bound":0,
"upper_bound":1000,
"gene_reaction_rule":"rt0409",
"subsystem":"Fatty acid biosynthesis",
"notes":{
"kbrxn_id":"rxn05346_c0",
"kbrxn_idx":"292",
"manually_curated":"yes"
},
"annotation":{
"kegg.reaction":"R04952",
"sbo":"SBO:0000176",
"seed.reaction":"rxn05346"
}
},
{
"id":"3OAS40_c",
"name":"Beta-ketoacyl-ACP synthase (n-C4:0)",
"metabolites":{
"ACP_c":1,
"acACP_c":-1,
"actACP_c":1,
"co2_c":1,
"h_c":-1,
"malACP_c":-1
},
"lower_bound":-1000,
"upper_bound":1000,
"gene_reaction_rule":"rt0409",
"subsystem":"Fatty acid biosynthesis",
"notes":{
"kbrxn_id":"rxn05347_c0",
"kbrxn_idx":"294",
"manually_curated":"yes"
},
"annotation":{
"kegg.reaction":"R04355",
"sbo":"SBO:0000176",
"seed.reaction":"rxn05347"
}
},
{
"id":"PCLAD_c",
"name":"2-Amino-3-carboxymuconate semialdehyde carboxy-lyase",
"metabolites":{
"am6sa_c":1,
"cmusa_c":-1,
"co2_c":1,
"h_c":-2.0
},
"lower_bound":-1000,
"upper_bound":1000,
"gene_reaction_rule":"rt4548",
"subsystem":"Tryptophan metabolism",
"notes":{
"kbrxn_id":"rxn03003_c0",
"kbrxn_idx":"296"
},
"annotation":{
"ec-code":"4.1.1.45",
"kegg.reaction":"R04323",
"sbo":"SBO:0000176",
"seed.reaction":"rxn03003"
}
},
{
"id":"HXAND_c",
"name":"hypoxanthine:NAD+ oxidoreductase",
"metabolites":{
"h2o_c":-1,
"h_c":1,
"hxan_c":-1,
"nad_c":-1,
"nadh_c":1,
"xan_c":1
},
"lower_bound":-1000,
"upper_bound":1000,
"gene_reaction_rule":"rt7594",
"subsystem":"Purine metabolism",
"notes":{
"kbrxn_id":"rxn01297_c0",
"kbrxn_idx":"301"
},
"annotation":{
"kegg.reaction":"R01768",
"sbo":"SBO:0000176",
"seed.reaction":"rxn01297"
}
},
{
"id":"NITRy_c",
"name":"nitrate reductase (NADPH)",
"metabolites":{
"h2o_c":1,
"nadp_c":1,
"nadph_c":-1,
"no2_c":1,
"no3_c":-1
},
"lower_bound":0.0,
"upper_bound":0.0,
"gene_reaction_rule":"rt6640",
"subsystem":"Unassigned",
"notes":{
"kbrxn_id":"rxn32381_c0",
"kbrxn_idx":"302",
"notes":"Knockout to prevent transhydrogenase activity when being active in conjunction with the same metabolic activity using NADH as cofactor (NITRx_c)"
},
"annotation":{
"sbo":"SBO:0000176",
"seed.reaction":"rxn32381"
}
},
{
"id":"LCYSTAT_c",
"name":"L-cysteate:2-oxoglutarate aminotransferase",
"metabolites":{
"3spyr_c":1,
"Lcyst_c":-1,
"akg_c":-1,
"glu__L_c":1
},
"lower_bound":-1000,
"upper_bound":1000,
"gene_reaction_rule":"rt1784",
"subsystem":"Cysteine and methionine metabolism",
"notes":{
"kbrxn_id":"rxn01757_c0",
"kbrxn_idx":"313"
},
"annotation":{
"kegg.reaction":"R02433",
"sbo":"SBO:0000176",
"seed.reaction":"rxn01757"
}
},
{
"id":"3HAD100_c",
"name":"3-hydroxyacyl-ACP dehydratase (n-C10:0)",
"metabolites":{
"3hdecACP_c":-1,
"h2o_c":1,
"tdec2eACP_c":1
},
"lower_bound":0,
"upper_bound":1000,
"gene_reaction_rule":"rt0302",
"subsystem":"Fatty acid biosynthesis",
"notes":{
"kbrxn_id":"rxn05333_c0",
"kbrxn_idx":"318",
"manually_curated":"yes"
},
"annotation":{
"kegg.reaction":"R04535",
"sbo":"SBO:0000176",
"seed.reaction":"rxn05333"
}
},
{
"id":"3OAS180_c",
"name":"3-oxoacyl-ACP synthase (n-C18:0)",
"metabolites":{
"3ooctdACP_c":1,
"ACP_c":1,
"co2_c":1,
"h_c":-1,
"malACP_c":-1,
"palmACP_c":-1
},
"lower_bound":0,
"upper_bound":1000,
"gene_reaction_rule":"rt0409",
"subsystem":"Fatty acid biosynthesis",
"notes":{
"kbrxn_id":"rxn07576_c0",
"kbrxn_idx":"322",
"manually_curated":"yes"
},
"annotation":{
"kegg.reaction":"R07762",
"sbo":"SBO:0000176",
"seed.reaction":"rxn07576"
}
},
{
"id":"3HAD140_c",
"name":"3-hydroxyacyl-ACP dehydratase (n-C14:0)",
"metabolites":{
"3hmrsACP_c":-1,
"h2o_c":1,
"tmrs2eACP_c":1
},
"lower_bound":0,
"upper_bound":1000,
"gene_reaction_rule":"rt0302",
"subsystem":"Fatty acid biosynthesis",
"notes":{
"kbrxn_id":"rxn05335_c0",
"kbrxn_idx":"325",
"manually_curated":"yes"
},
"annotation":{
"kegg.reaction":"R04568",
"sbo":"SBO:0000176",
"seed.reaction":"rxn05335"
}
},
{
"id":"3OAR60_c",
"name":"3-oxoacyl-ACP reductase (n-C6:0)",
"metabolites":{
"3hhexACP_c":1,
"3ohexACP_c":-1,
"h_c":-1,
"nadp_c":1,
"nadph_c":-1
},
"lower_bound":-1000,
"upper_bound":1000,
"gene_reaction_rule":"rt0409 or rt2183 or rt1363 or rt2190",
"subsystem":"Fatty acid biosynthesis",
"notes":{
"kbrxn_id":"rxn05337_c0",
"kbrxn_idx":"327",
"manually_curated":"yes"
},
"annotation":{
"kegg.reaction":"R04953",
"sbo":"SBO:0000176",
"seed.reaction":"rxn05337"
}
},
{
"id":"HIBH_m",
"name":"(S)-3-hydroxyisobutyryl-CoA hydrolase",
"metabolites":{
"3hmp_m":1,
"coa_m":1,
"h2o_m":-1,
"h_m":1,
"hibcoa_m":-1
},
"lower_bound":-1000,
"upper_bound":1000,
"gene_reaction_rule":"rt6850",
"subsystem":"Valine, leucine and isoleucine metabolism",
"notes":{
"kbrxn_id":"rxn03433_m0",
"kbrxn_idx":"343"
},
"annotation":{
"kegg.reaction":"R05064",
"sbo":"SBO:0000176",
"seed.reaction":"rxn03433"
}
},
{
"id":"CRNAT160_m",
"name":"carnitine acyltransferase (C16:0)",
"metabolites":{
"coa_m":-1,
"crn160_m":-1,
"crn_m":1,
"pmtcoa_m":1
},
"lower_bound":-1000,
"upper_bound":1000,
"gene_reaction_rule":"rt7415",
"subsystem":"Fatty acid degradation",
"notes":{
"kbrxn_id":"rxn01409_m0",
"kbrxn_idx":"351"
},
"annotation":{
"kegg.reaction":"R01923",
"sbo":"SBO:0000176",
"seed.reaction":"rxn01409"
}
},
{
"id":"3OAR140_c",
"name":"3-oxoacyl-ACP reductase (n-C14:0)",
"metabolites":{
"3hmrsACP_c":1,
"3omrsACP_c":-1,
"h_c":-1,
"nadp_c":1,
"nadph_c":-1
},
"lower_bound":-1000,
"upper_bound":1000,
"gene_reaction_rule":"rt0409 or rt2183 or rt1363 or rt2190",
"subsystem":"Fatty acid biosynthesis",
"notes":{
"kbrxn_id":"rxn05342_c0",
"kbrxn_idx":"356",
"manually_curated":"yes"
},
"annotation":{
"kegg.reaction":"R04566",
"sbo":"SBO:0000176",
"seed.reaction":"rxn05342"
}
},
{
"id":"PEtabc_m",
"name":"phosphatidylethanolamine transport via ABC system",
"metabolites":{
"adp_m":1,
"atp_m":-1,
"h2o_m":-1,
"h_m":1,
"pe_gen_c":1,
"pe_gen_m":-1,
"pi_m":1
},
"lower_bound":-1000,
"upper_bound":1000,
"gene_reaction_rule":"rt1060 or rt4312",
"subsystem":"Transport",
"notes":{
"kbrxn_id":"R-r0627_m0",
"kbrxn_idx":"359"
},
"annotation":{
"sbo":"SBO:0000185"
}
},
{
"id":"3OAR100_c",
"name":"3-oxoacyl-ACP reductase (n-C10:0)",
"metabolites":{
"3hdecACP_c":1,
"3odecACP_c":-1,
"h_c":-1,
"nadp_c":1,
"nadph_c":-1
},
"lower_bound":-1000,
"upper_bound":1000,
"gene_reaction_rule":"rt0409 or rt2183 or rt1363 or rt2190",
"subsystem":"Fatty acid biosynthesis",
"notes":{
"kbrxn_id":"rxn05338_c0",
"kbrxn_idx":"369",
"manually_curated":"yes"
},
"annotation":{
"kegg.reaction":"R04534",
"sbo":"SBO:0000176",
"seed.reaction":"rxn05338"
}
},
{
"id":"PTRCAT1_c",
"name":"acetyl-CoA:putrescine N-acetyltransferase",
"metabolites":{
"accoa_c":-1,
"aprut_c":1,
"coa_c":1,
"h_c":1,
"ptrc_c":-1
},
"lower_bound":-1000,
"upper_bound":1000,
"gene_reaction_rule":"rt7678",
"subsystem":"Arginine and proline metabolism",
"notes":{
"kbrxn_id":"rxn00855_c0",
"kbrxn_idx":"370"
},
"annotation":{
"kegg.reaction":"R01154",
"sbo":"SBO:0000176",
"seed.reaction":"rxn00855"
}
},
{
"id":"NITRx_c",
"name":"nitrate reductase (NADH)",
"metabolites":{
"h2o_c":1,
"nad_c":1,
"nadh_c":-1,
"no2_c":1,
"no3_c":-1
},
"lower_bound":-1000,
"upper_bound":1000,
"gene_reaction_rule":"rt6640 or rt4334",
"subsystem":"Unassigned",
"notes":{
"kbrxn_id":"rxn30739_c0",
"kbrxn_idx":"377"
},
"annotation":{
"sbo":"SBO:0000176",
"seed.reaction":"rxn30739"
}
},
{
"id":"ETFOXRq9_m",
"name":"electron transfer flavoprotein-ubiquinone oxidoreductase",
"metabolites":{
"fad_m":1,
"fadh2_m":-1,
"h_m":1,
"q9_m":-1,
"q9h2_m":1
},
"lower_bound":-1000,
"upper_bound":1000,
"gene_reaction_rule":"rt1850 and rt1701 and rt1518",
"subsystem":"Unassigned",
"notes":{
"kbrxn_id":"rxn12212_m0",
"kbrxn_idx":"399"
},
"annotation":{
"sbo":"SBO:0000176",
"seed.reaction":"rxn12212"
}
},
{
"id":"NOX_c",
"name":"NADPH oxidase",
"metabolites":{
"h2o2_e":1,
"h_c":-1,
"nadp_c":1,
"nadph_c":-1,
"o2_e":-1
},
"lower_bound":0,
"upper_bound":1000,
"gene_reaction_rule":"rt4914",
"subsystem":"Unassigned",
"notes":{
"kbrxn_id":"rxn04958_c0",
"kbrxn_idx":"411",
"notes":"DeepLoc predict localization at cell envelope as 2nd choice (1st choice ER membrane). NCBI BLAST has ferric reductase intermembrane domain and NOX_duoX like domain. PubMed 18420576."
},
"annotation":{
"kegg.reaction":"R07172",
"sbo":"SBO:0000176",
"seed.reaction":"rxn04958"
}
},
{
"id":"3OAR120_c",
"name":"3-oxoacyl-ACP reductase (n-C12:0)",
"metabolites":{
"3hddecACP_c":1,
"3oddecACP_c":-1,
"h_c":-1,
"nadp_c":1,
"nadph_c":-1
},
"lower_bound":-1000,
"upper_bound":1000,
"gene_reaction_rule":"rt0409 or rt2183 or rt1363 or rt2190",
"subsystem":"Fatty acid biosynthesis",
"notes":{
"kbrxn_id":"rxn05340_c0",
"kbrxn_idx":"412",
"manually_curated":"yes"
},
"annotation":{
"kegg.reaction":"R04964",
"sbo":"SBO:0000176",
"seed.reaction":"rxn05340"
}
},
{
"id":"EAR180y_c",
"name":"enoyl-ACP reductase (n-C18:0)",
"metabolites":{
"h_c":-1,
"nadp_c":1,
"nadph_c":-1,
"ocdcaACP_c":1,
"toctd2eACP_c":-1
},
"lower_bound":0,
"upper_bound":1000,
"gene_reaction_rule":"rt0302",
"subsystem":"Fatty acid biosynthesis",
"notes":{
"kbrxn_id":"rxn39060_c0",
"kbrxn_idx":"414",
"manually_curated":"yes"
},
"annotation":{
"sbo":"SBO:0000176",
"seed.reaction":"rxn39060"
}
},
{
"id":"DHPM2_c",
"name":"5,6-Dihydrothymine amidohydrolase",
"metabolites":{
"3uib_c":1,
"56dthm_c":-1,
"h2o_c":-1,
"h_c":1
},
"lower_bound":-1000,
"upper_bound":1000,
"gene_reaction_rule":"rt3509",
"subsystem":"Pyrimidine metabolism",
"notes":{
"kbrxn_id":"rxn02190_c0",
"kbrxn_idx":"446"
},
"annotation":{
"kegg.reaction":"R03055",
"sbo":"SBO:0000176",
"seed.reaction":"rxn02190"
}
},
{
"id":"HGENDO_c",
"name":"Homogentisate:oxygen 1,2-oxidoreductase (decyclizing)",
"metabolites":{
"4mlacac_c":1,
"h_c":1,
"hgentis_c":-1,
"o2_c":-1
},
"lower_bound":0.0,
"upper_bound":1000,
"gene_reaction_rule":"rt7338",
"subsystem":"Tyrosine metabolism",
"notes":{
"kbrxn_id":"rxn01825_c0",
"kbrxn_idx":"453"
},
"annotation":{
"kegg.reaction":"R02519",
"sbo":"SBO:0000176",
"seed.reaction":"rxn01825"
}
},
{
"id":"QUINt_c_e",
"name":"quinate transport",
"metabolites":{
"quin_c":1,
"quin_e":-1
},
"lower_bound":-1000,
"upper_bound":1000,
"gene_reaction_rule":"rt5359 or rt3125 or rt5363",
"subsystem":"Transport",
"notes":{
"kbrxn_id":"R-tr-qt_e0",
"kbrxn_idx":"454"
},
"annotation":{
"sbo":"SBO:0000185"
}
},
{
"id":"ACKr_c",
"name":"acetate kinase",
"metabolites":{
"ac_c":-1,
"actp_c":1,
"adp_c":1,
"atp_c":-1
},
"lower_bound":-1000,
"upper_bound":1000,
"gene_reaction_rule":"rt5015",
"subsystem":"Pyruvate metabolism",
"notes":{
"kbrxn_id":"rxn00225_c0",
"kbrxn_idx":"456"
},
"annotation":{
"kegg.reaction":"R00315",
"sbo":"SBO:0000176",
"seed.reaction":"rxn00225"
}
},
{
"id":"LDH_L_c",
"name":"(S)-Lactate:NAD+ oxidoreductase",
"metabolites":{
"h_c":1,
"lac__L_c":-1,
"nad_c":-1,
"nadh_c":1,
"pyr_c":1
},
"lower_bound":-1000,
"upper_bound":1000,
"gene_reaction_rule":"rt5258",
"subsystem":"Pyruvate metabolism",
"notes":{
"kbrxn_id":"rxn00499_c0",
"kbrxn_idx":"460"
},
"annotation":{
"kegg.reaction":"R00703",
"sbo":"SBO:0000176",
"seed.reaction":"rxn00499"
}
},
{
"id":"PGt_c_m",
"name":"phosphatidylglycerol transport via ABC system",
"metabolites":{
"adp_m":1,
"atp_m":-1,
"h2o_m":-1,
"h_c":1,
"pg_gen_c":1,
"pg_gen_m":-1,
"pi_m":1
},
"lower_bound":-1000,
"upper_bound":1000,
"gene_reaction_rule":"rt1060 or rt4312",
"subsystem":"Transport",
"notes":{
"kbrxn_id":"R-r0629_m0",
"kbrxn_idx":"465"
},
"annotation":{
"sbo":"SBO:0000185"
}
},
{
"id":"3OAR160_c",
"name":"3-oxoacyl-ACP reductase (n-C16:0)",
"metabolites":{
"3hpalmACP_c":1,
"3opalmACP_c":-1,
"h_c":-1,
"nadp_c":1,
"nadph_c":-1
},
"lower_bound":-1000,
"upper_bound":1000,
"gene_reaction_rule":"rt0409 or rt2183 or rt1363 or rt2190",
"subsystem":"Fatty acid biosynthesis",
"notes":{
"kbrxn_id":"R-r0736_c0",
"kbrxn_idx":"476",
"manually_curated":"yes"
},
"annotation":{
"sbo":"SBO:0000176"
}
},
{
"id":"3OAR40_c",
"name":"3-oxoacyl-ACP reductase (n-C4:0)",
"metabolites":{
"3hbtACP_c":1,
"actACP_c":-1,
"h_c":-1,
"nadp_c":1,
"nadph_c":-1
},
"lower_bound":-1000,
"upper_bound":1000,
"gene_reaction_rule":"rt0409 or rt2183 or rt1363 or rt2190",
"subsystem":"Fatty acid biosynthesis",
"notes":{
"kbrxn_id":"R-r0768_c0",
"kbrxn_idx":"477",
"manually_curated":"yes"
},
"annotation":{
"sbo":"SBO:0000176"
}
},
{
"id":"OPAH_c",
"name":"5-oxo-L-proline amidohydrolase (ATP-hydrolysing)",
"metabolites":{
"5oxpro_c":-1,
"adp_c":1,
"atp_c":-1,
"glu__L_c":1,
"h2o_c":-2.0,
"h_c":1,
"pi_c":1
},
"lower_bound":-1000,
"upper_bound":1000,
"gene_reaction_rule":"rt7643 or rt6960 or rt1168 or rt1169",
"subsystem":"Glutathione metabolism",
"notes":{
"kbrxn_id":"rxn00186_c0",
"kbrxn_idx":"483"
},
"annotation":{
"ec-code":"3.5.2.9",
"kegg.reaction":"R00251",
"sbo":"SBO:0000176",
"seed.reaction":"rxn00186"
}
},
{
"id":"DOLDPP_c",
"name":"dolichyl diphosphate phosphatase",
"metabolites":{
"doldp_c":-1,
"dolp_c":1,
"h2o_c":-1,
"h_c":1,
"pi_c":1
},
"lower_bound":-1000,
"upper_bound":1000,
"gene_reaction_rule":"rt5681",
"subsystem":"N-Glycan biosynthesis",
"notes":{
"kbrxn_id":"rxn05913_c0",
"kbrxn_idx":"538"
},
"annotation":{
"kegg.reaction":"R01004",
"sbo":"SBO:0000176",
"seed.reaction":"rxn05913"
}
},
{
"id":"HACDm40_c",
"name":"3-hydroxyacyl-CoA dehydrogenase (2-methylacetoacetyl-CoA)",
"metabolites":{
"2maacoa_c":1,
"3hmbcoa_c":-1,
"h_c":1,
"nad_c":-1,
"nadh_c":1
},
"lower_bound":-1000,
"upper_bound":1000,
"gene_reaction_rule":"rt7916",
"subsystem":"Valine, leucine and isoleucine metabolism",
"notes":{
"kbrxn_id":"rxn02933_c0",
"kbrxn_idx":"698"
},
"annotation":{
"kegg.reaction":"R04203",
"sbo":"SBO:0000176",
"seed.reaction":"rxn02933"
}
},
{
"id":"3HAD160_c",
"name":"3-hydroxyacyl-ACP dehydratase (n-C16:0)",
"metabolites":{
"3hpalmACP_c":-1,
"h2o_c":1,
"tpalm2eACP_c":1
},
"lower_bound":0,
"upper_bound":1000,
"gene_reaction_rule":"rt0302",
"subsystem":"Fatty acid biosynthesis",
"notes":{
"kbrxn_id":"rxn05332_c0",
"kbrxn_idx":"700",
"manually_curated":"yes"
},
"annotation":{
"kegg.reaction":"R04544",
"sbo":"SBO:0000176",
"seed.reaction":"rxn05332"
}
},
{
"id":"OAR1_c",
"name":"oxoacyl reductase (3-methyl-2-oxopentanoate, NAD)",
"metabolites":{
"2mbtcoa_c":1,
"3mop_c":-1,
"co2_c":1,
"coa_c":-1,
"nad_c":-1,
"nadh_c":1
},
"lower_bound":-1000,
"upper_bound":1000,
"gene_reaction_rule":"rt2815",
"subsystem":"Unassigned",
"notes":{
"kbrxn_id":"rxn02269_c0",
"kbrxn_idx":"703"
},
"annotation":{
"kegg.reaction":"R03171",
"sbo":"SBO:0000176",
"seed.reaction":"rxn02269"
}
},
{
"id":"SPHGAT181_c",
"name":"sphingosine N-acyltransferase (n-C18:1, oleate)",
"metabolites":{
"4sphgn181_c":1,
"coa_c":1,
"h_c":1,
"odecoa_c":-1,
"sphings_c":-1
},
"lower_bound":-1000,
"upper_bound":1000,
"gene_reaction_rule":"rt3023",
"subsystem":"Lipid metabolism",
"notes":{
"kbrxn_id":"R-RXN2T-45-278-45-L2R_c0",
"kbrxn_idx":"704"
},
"annotation":{
"sbo":"SBO:0000176"
}
},
{
"id":"UREA_c",
"name":"urease",
"metabolites":{
"co2_c":1,
"h2o_c":-1,
"h_c":-2.0,
"nh4_c":2.0,
"urea_c":-1
},
"lower_bound":-1000,
"upper_bound":1000,
"gene_reaction_rule":"rt2839",
"subsystem":"Arginine and proline metabolism",
"notes":{
"kbrxn_id":"R-UREASE-45-RXN-45-L2R_c0",
"kbrxn_idx":"706"
},
"annotation":{
"kegg.reaction":"R00131",
"sbo":"SBO:0000176"
}
},
{
"id":"CAROL3_c",
"name":"carotenoid beta-end group lyase (decyclizing)",
"metabolites":{
"caro_c":1,
"gcaro_c":-1
},
"lower_bound":-1000,
"upper_bound":1000,
"gene_reaction_rule":"rt0221",
"subsystem":"Carotenoid biosynthesis",
"notes":{
"kbrxn_id":"rxn11574_c0",
"kbrxn_idx":"719",
"manually_curated":"yes"
},
"annotation":{
"ec-code":"5.5.1.19",
"kegg.reaction":"R03824",
"sbo":"SBO:0000176",
"seed.reaction":"rxn11574"
}
},
{
"id":"GLUR_c",
"name":"glutamate racemase",
"metabolites":{
"glu__D_c":1,
"glu__L_c":-1
},
"lower_bound":-1000,
"upper_bound":1000,
"gene_reaction_rule":"rt4701",
"subsystem":"D-Glutamine and D-glutamate metabolism",
"notes":{
"kbrxn_id":"rxn00193_c0",
"kbrxn_idx":"724"
},
"annotation":{
"ec-code":"5.1.1.3",
"kegg.reaction":"R00260",
"sbo":"SBO:0000176",
"seed.reaction":"rxn00193"
}
},
{
"id":"PHYTOES_c",
"name":"phytoene synthase",
"metabolites":{
"ggdp_c":-2.0,
"phytoe_c":1,
"ppi_c":2.0
},
"lower_bound":-1000,
"upper_bound":1000,
"gene_reaction_rule":"rt0221 or rt2239",
"subsystem":"Carotenoid biosynthesis",
"notes":{
"kbrxn_id":"rxn28800_c0",
"kbrxn_idx":"728",
"manually_curated":"yes"
},
"annotation":{
"ec-code":"2.5.1.32",
"kegg.reaction":"R07916",
"sbo":"SBO:0000176",
"seed.reaction":"rxn28800"
}
},
{
"id":"CSNPURt_c_e",
"name":"cytosine-purine antiport",
"metabolites":{
"csn_c":1,
"csn_e":-1,
"purine_c":1,
"purine_e":-1
},
"lower_bound":-1000,
"upper_bound":1000,
"gene_reaction_rule":"rt6644",
"subsystem":"Transport",
"notes":{
"kbrxn_id":"R-TRANS-45-RXN2T-45-50-45-L2R-91-CCO-45-PM-45-FUNGI-93_e0",
"kbrxn_idx":"741"
},
"annotation":{
"sbo":"SBO:0000185"
}
},
{
"id":"GLCDx_c",
"name":"beta-D-Glucose:NAD+ 1-oxoreductase",
"metabolites":{
"g15lac_c":1,
"glc__bD_c":-1,
"h_c":1,
"nad_c":-1,
"nadh_c":1
},
"lower_bound":-1000,
"upper_bound":1000,
"gene_reaction_rule":"rt5828 or rt0298",
"subsystem":"Pentose phosphate pathway",
"notes":{
"kbrxn_id":"rxn01108_c0",
"kbrxn_idx":"751"
},
"annotation":{
"kegg.reaction":"R01520",
"sbo":"SBO:0000176",
"seed.reaction":"rxn01108"
}
},
{
"id":"OAR2_c",
"name":"oxoacyl reductase (3-methyl-2-oxobutanoate, NAD)",
"metabolites":{
"3mob_c":-1,
"co2_c":1,
"coa_c":-1,
"ibcoa_c":1,
"nad_c":-1,
"nadh_c":1
},
"lower_bound":-1000,
"upper_bound":1000,
"gene_reaction_rule":"rt2815",
"subsystem":"Unassigned",
"notes":{
"kbrxn_id":"rxn00899_c0",
"kbrxn_idx":"752"
},
"annotation":{
"kegg.reaction":"R01210",
"sbo":"SBO:0000176",
"seed.reaction":"rxn00899"
}
},
{
"id":"GLCtps_e",
"name":"glucose:H+ symporter",
"metabolites":{
"glc__bD_c":1,
"glc__bD_e":-1,
"h_c":1,
"h_e":-1
},
"lower_bound":-1000,
"upper_bound":1000,
"gene_reaction_rule":"rt3525",
"subsystem":"Transport",
"notes":{
"kbrxn_id":"R-RXN2T-45-7-45-L2R-91-CCO-45-PM-45-FUNGI-93_e0",
"kbrxn_idx":"753"
},
"annotation":{
"sbo":"SBO:0000185"
}
},
{
"id":"CITCOAL_c",
"name":"citryl-CoA ligase (acetyl-CoA-forming)",
"metabolites":{
"accoa_c":1,
"citcoa_c":-1,
"h_c":1,
"oaa_c":1
},
"lower_bound":-1000,
"upper_bound":1000,
"gene_reaction_rule":"rt1454",
"subsystem":"Carbon fixation pathways in prokaryotes",
"notes":{
"kbrxn_id":"rxn00259_c0",
"kbrxn_idx":"757"
},
"annotation":{
"kegg.reaction":"R00354",
"sbo":"SBO:0000176",
"seed.reaction":"rxn00259"
}
},
{
"id":"CAROL2_c",
"name":"carotenoid beta-end group lyase (decyclizing)",
"metabolites":{
"gcaro_c":1,
"lycop_c":-1
},
"lower_bound":-1000,
"upper_bound":1000,
"gene_reaction_rule":"rt0221",
"subsystem":"Carotenoid biosynthesis",
"notes":{
"kbrxn_id":"rxn03646_c0",
"kbrxn_idx":"761",
"manually_curated":"yes"
},
"annotation":{
"ec-code":"5.5.1.19",
"kegg.reaction":"R05341",
"sbo":"SBO:0000176",
"seed.reaction":"rxn03646"
}
},
{
"id":"ACt_c_m",
"name":"acetate transport",
"metabolites":{
"ac_c":-1,
"ac_m":1
},
"lower_bound":-1000,
"upper_bound":1000,
"gene_reaction_rule":"rt5456",
"subsystem":"Transport",
"notes":{
"kbrxn_id":"R-TRANS-45-RXN2T-45-233-45-L2R-91-CCO-45-MIT-93_m0",
"kbrxn_idx":"762"
},
"annotation":{
"sbo":"SBO:0000185"
}
},
{
"id":"HEX7b_c",
"name":"hexokinase (beta-D-fructose)",
"metabolites":{
"adp_c":1,
"atp_c":-1,
"f6p_c":1,
"fru__b_c":-1,
"h_c":1
},
"lower_bound":-1000,
"upper_bound":1000,
"gene_reaction_rule":"rt3614",
"subsystem":"Alternative carbon metabolism",
"notes":{
"kbrxn_id":"R-FRUCTOKINASE-45-RXN-45-L2R_c0",
"kbrxn_idx":"768"
},
"annotation":{
"sbo":"SBO:0000176"
}
},
{
"id":"HIBTD_c",
"name":"3-hydroxyisobutyrate dehydrogenase (NAD)",
"metabolites":{
"2mop_c":1,
"3hibt_c":-1,
"h_c":1,
"nad_c":-1,
"nadh_c":1
},
"lower_bound":-1000,
"upper_bound":1000,
"gene_reaction_rule":"rt5326",
"subsystem":"Unassigned",
"notes":{
"kbrxn_id":"R-3-45-HYDROXYISOBUTYRATE-45-DEHYDROGENASE-45-RXN-45-L2R_c0",
"kbrxn_idx":"784"
},
"annotation":{
"sbo":"SBO:0000176"
}
},
{
"id":"CAROL1_c",
"name":"carotenoid beta-end group lyase (decyclizing)",
"metabolites":{
"34dhlycop_c":-1,
"toruln_c":1
},
"lower_bound":-1000,
"upper_bound":1000,
"gene_reaction_rule":"rt0221",
"subsystem":"Carotenoid biosynthesis",
"notes":{
"kbrxn_id":"rxn22285_c0",
"kbrxn_idx":"793",
"manually_curated":"yes"
},
"annotation":{
"ec-code":"5.5.1.19",
"sbo":"SBO:0000176",
"seed.reaction":"rxn22285"
}
},
{
"id":"ACHAH_c",
"name":"Acetylcholine acetylhydrolase",
"metabolites":{
"ac_c":1,
"ach_c":-1,
"chol_c":1,
"h2o_c":-1,
"h_c":1
},
"lower_bound":-1000,
"upper_bound":1000,
"gene_reaction_rule":"rt3378",
"subsystem":"Glycerophospholipid metabolism",
"notes":{
"kbrxn_id":"rxn00754_c0",
"kbrxn_idx":"803"
},
"annotation":{
"ec-code":"3.1.1.7",
"kegg.reaction":"R01026",
"sbo":"SBO:0000176",
"seed.reaction":"rxn00754"
}
},
{
"id":"CLt_c_e",
"name":"chlorine transport",
"metabolites":{
"cl_c":1,
"cl_e":-1
},
"lower_bound":-1000,
"upper_bound":1000,
"gene_reaction_rule":"rt6468",
"subsystem":"Transport",
"notes":{
"kbrxn_id":"R-TRANS-45-RXN2T-45-48-45-L2R-91-CCO-45-PM-45-FUNGI-93_e0",
"kbrxn_idx":"807"
},
"annotation":{
"sbo":"SBO:0000185"
}
},
{
"id":"GLCNtps_e",
"name":"gluconate:proton symport",
"metabolites":{
"glcn_c":1,
"glcn_e":-1,
"h_c":1,
"h_e":-1
},
"lower_bound":-1000,
"upper_bound":1000,
"gene_reaction_rule":"rt0518",
"subsystem":"Transport",
"notes":{
"kbrxn_id":"R-TRANS-45-RXN2T-45-91-45-GLUCONATE-47-PROTON-47--47-GLUCONATE-47-PROTON-46-35-46--45-L2R-91-CCO-45-PM-45-FUNGI-93_e0",
"kbrxn_idx":"814"
},
"annotation":{
"sbo":"SBO:0000185"
}
},
{
"id":"FER_c",
"name":"ferric-chelate reductase",
"metabolites":{
"fe2_e":2.0,
"fe3_e":-2.0,
"h_c":1,
"nad_c":1,
"nadh_c":-1
},
"lower_bound":0,
"upper_bound":0.0,
"gene_reaction_rule":"rt7329",
"subsystem":"Unassigned",
"notes":{
"kbrxn_id":"rxn27853_c0",
"kbrxn_idx":"828",
"notes":"Known for being plant's iron uptake mechanism, reducing fe3 to soluble fe2. DeepLoc predict localization at cell envelope as 2nd choice (1st choice ER membrane). Reference Jeong and Connolly. 2015. Plant Science. 176, 6, 709-714."
},
"annotation":{
"ec-code":"1.16.1.7",
"sbo":"SBO:0000176",
"seed.reaction":"rxn27853"
}
},
{
"id":"EAR80y_c",
"name":"enoyl-ACP reductase (n-C8:0)",
"metabolites":{
"h_c":-1,
"nadp_c":1,
"nadph_c":-1,
"ocACP_c":1,
"toct2eACP_c":-1
},
"lower_bound":0,
"upper_bound":1000,
"gene_reaction_rule":"rt0302",
"subsystem":"Fatty acid biosynthesis",
"notes":{
"kbrxn_id":"rxn34718_c0",
"kbrxn_idx":"928",
"manually_curated":"yes"
},
"annotation":{
"sbo":"SBO:0000176",
"seed.reaction":"rxn34718"
}
},
{
"id":"DPGT_c",
"name":"dolichyl-phosphate glucosetransferase",
"metabolites":{
"dolglcp_c":1,
"dolp_c":-1,
"udp_c":1,
"udpg_c":-1
},
"lower_bound":-1000,
"upper_bound":1000,
"gene_reaction_rule":"rt3441",
"subsystem":"N-Glycan biosynthesis",
"notes":{
"kbrxn_id":"R-ALG5_c0",
"kbrxn_idx":"933"
},
"annotation":{
"kegg.reaction":"R01005",
"sbo":"SBO:0000176"
}
},
{
"id":"ACOATA_c",
"name":"ACP S-acetyltransferase",
"metabolites":{
"ACP_c":-1,
"acACP_c":1,
"accoa_c":-1,
"coa_c":1
},
"lower_bound":-1000,
"upper_bound":1000,
"gene_reaction_rule":"rt0302",
"subsystem":"Fatty acid biosynthesis",
"notes":{
"kbrxn_id":"R-r1025_c0",
"kbrxn_idx":"949",
"manually_curated":"yes"
},
"annotation":{
"sbo":"SBO:0000176"
}
},
{
"id":"3MOPR_m",
"name":"3-methyl-2-oxopentanoate reductase (CoA-forming)",
"metabolites":{
"2mbtcoa_m":1,
"3mop_m":-1,
"co2_m":1,
"coa_m":-1,
"nad_m":-1,
"nadh_m":1
},
"lower_bound":-1000,
"upper_bound":1000,
"gene_reaction_rule":"rt4198 and rt7068 and rt2815 and rt1672",
"subsystem":"Unassigned",
"notes":{
"kbrxn_id":"rxn06621_m0",
"kbrxn_idx":"951"
},
"annotation":{
"kegg.reaction":"R03171",
"sbo":"SBO:0000176",
"seed.reaction":"rxn06621"
}
},
{
"id":"ECOAH40_m",
"name":"3-hydroxyacyl-CoA dehydratase (n-C4:0)",
"metabolites":{
"3hbcoa__R_m":1,
"bt2coa_m":-1,
"h2o_m":-1
},
"lower_bound":-1000,
"upper_bound":1000,
"gene_reaction_rule":"rt6437",
"subsystem":"Fatty acid degradation",
"notes":{
"kbrxn_id":"R-r0740_m0",
"kbrxn_idx":"952",
"manually_curated":"yes"
},
"annotation":{
"sbo":"SBO:0000176"
}
},
{
"id":"OAR3_m",
"name":"oxoacyl reductase (2-methyl-3-oxopropanoate, NAD)",
"metabolites":{
"2mop_m":-1,
"co2_m":1,
"coa_m":-1,
"nad_m":-1,
"nadh_m":1,
"ppcoa_m":1
},
"lower_bound":-1000,
"upper_bound":1000,
"gene_reaction_rule":"rt0607",
"subsystem":"Valine, leucine and isoleucine metabolism",
"notes":{
"kbrxn_id":"rxn00671_m0",
"kbrxn_idx":"958"
},
"annotation":{
"kegg.reaction":"R00922",
"sbo":"SBO:0000176",
"seed.reaction":"rxn00671"
}
},
{
"id":"ECOAH140_m",
"name":"3-hydroxyacyl-CoA dehydratase (n-C14:0)",
"metabolites":{
"3htdcoa_m":1,
"h2o_m":-1,
"td2coa_m":-1
},
"lower_bound":-1000,
"upper_bound":1000,
"gene_reaction_rule":"rt6437",
"subsystem":"Fatty acid degradation",
"notes":{
"kbrxn_id":"R-r0908_m0",
"kbrxn_idx":"961",
"manually_curated":"yes"
},
"annotation":{
"sbo":"SBO:0000176"
}
},
{
"id":"3MOBR_m",
"name":"3-methyl-2-oxobutanoate reductase (CoA-forming)",
"metabolites":{
"3mob_m":-1,
"co2_m":1,
"coa_m":-1,
"ibcoa_m":1,
"nad_m":-1,
"nadh_m":1
},
"lower_bound":-1000,
"upper_bound":1000,
"gene_reaction_rule":"rt4198 and rt7068 and rt2815 and rt1672",
"subsystem":"Unassigned",
"notes":{
"kbrxn_id":"rxn01244_m0",
"kbrxn_idx":"965"
},
"annotation":{
"kegg.reaction":"R01210",
"sbo":"SBO:0000176",
"seed.reaction":"rxn01244"
}
},
{
"id":"EAR140y_c",
"name":"enoyl-ACP reductase (n-C14:0)",
"metabolites":{
"h_c":-1,
"myrsACP_c":1,
"nadp_c":1,
"nadph_c":-1,
"tmrs2eACP_c":-1
},
"lower_bound":0,
"upper_bound":1000,
"gene_reaction_rule":"rt0302",
"subsystem":"Fatty acid biosynthesis",
"notes":{
"kbrxn_id":"R-r0851_c0",
"kbrxn_idx":"976",
"manually_curated":"yes"
},
"annotation":{
"sbo":"SBO:0000176"
}
},
{
"id":"ECOAH80_m",
"name":"3-hydroxyacyl-CoA dehydratase (n-C8:0)",
"metabolites":{
"3hoccoa_m":1,
"h2o_m":-1,
"oc2coa_m":-1
},
"lower_bound":-1000,
"upper_bound":1000,
"gene_reaction_rule":"rt6437",
"subsystem":"Fatty acid degradation",
"notes":{
"kbrxn_id":"R-r0920_m0",
"kbrxn_idx":"989",
"manually_curated":"yes"
},
"annotation":{
"sbo":"SBO:0000176"
}
},
{
"id":"EAR160y_c",
"name":"enoyl-ACP reductase (n-C16:0)",
"metabolites":{
"h_c":-1,
"nadp_c":1,
"nadph_c":-1,
"palmACP_c":1,
"tpalm2eACP_c":-1
},
"lower_bound":0,
"upper_bound":1000,
"gene_reaction_rule":"rt0302",
"subsystem":"Fatty acid biosynthesis",
"notes":{
"kbrxn_id":"R-r0856_c0",
"kbrxn_idx":"993",
"manually_curated":"yes"
},
"annotation":{
"sbo":"SBO:0000176"
}
},
{
"id":"ECOAH160_m",
"name":"3-hydroxyacyl-CoA dehydratase (n-C16:0)",
"metabolites":{
"3hhdcoa_m":1,
"h2o_m":-1,
"hdd2coa_m":-1
},
"lower_bound":-1000,
"upper_bound":1000,
"gene_reaction_rule":"rt6437",
"subsystem":"Fatty acid degradation",
"notes":{
"kbrxn_id":"R-r0904_m0",
"kbrxn_idx":"998",
"manually_curated":"yes"
},
"annotation":{
"sbo":"SBO:0000176"
}
},
{
"id":"MANNANH_c",
"name":"mannan hydrolase",
"metabolites":{
"h2o_c":-1,
"man_c":1,
"mannan_c":-1
},
"lower_bound":-1000,
"upper_bound":1000,
"gene_reaction_rule":"rt2404",
"subsystem":"Alternative carbon metabolism",
"notes":{
"kbrxn_id":"R-r0189_c0",
"kbrxn_idx":"1012"
},
"annotation":{
"sbo":"SBO:0000176"
}
},
{
"id":"PKETF_c",
"name":"phosphoketolase (fructose 6-phosphate)",
"metabolites":{
"actp_c":-1,
"e4p_c":-1,
"f6p_c":1,
"h2o_c":-1,
"pi_c":1
},
"lower_bound":0.0,
"upper_bound":1000,
"gene_reaction_rule":"rt5014",
"subsystem":"Pentose phosphate pathway",
"notes":{
"kbrxn_id":"R-r0040_c0",
"kbrxn_idx":"1021"
},
"annotation":{
"sbo":"SBO:0000176"
}
},
{
"id":"EAR120y_c",
"name":"enoyl-ACP reductase (n-C12:0)",
"metabolites":{
"ddcaACP_c":1,
"h_c":-1,
"nadp_c":1,
"nadph_c":-1,
"tddec2eACP_c":-1
},
"lower_bound":0,
"upper_bound":1000,
"gene_reaction_rule":"rt0302",
"subsystem":"Fatty acid biosynthesis",
"notes":{
"kbrxn_id":"R-r0846_c0",
"kbrxn_idx":"1045",
"manually_curated":"yes"
},
"annotation":{
"sbo":"SBO:0000176"
}
},
{
"id":"ECOAH100_m",
"name":"3-hydroxyacyl-CoA dehydratase (n-C10:0)",
"metabolites":{
"3hdcoa_m":1,
"dc2coa_m":-1,
"h2o_m":-1
},
"lower_bound":-1000,
"upper_bound":1000,
"gene_reaction_rule":"rt6437",
"subsystem":"Fatty acid degradation",
"notes":{
"kbrxn_id":"R-r0916_m0",
"kbrxn_idx":"1047",
"manually_curated":"yes"
},
"annotation":{
"sbo":"SBO:0000176"
}
},
{
"id":"4MOPR_m",
"name":"4-methyl-2-oxopentanoate reductase (CoA-forming)",
"metabolites":{
"4mop_m":1,
"co2_m":-1,
"coa_m":1,
"ivcoa_m":-1,
"nad_m":1,
"nadh_m":-1
},
"lower_bound":0.0,
"upper_bound":1000,
"gene_reaction_rule":"rt4198 and rt7068 and rt2815 and rt1672",
"subsystem":"Unassigned",
"notes":{
"kbrxn_id":"rxn06031_m0",
"kbrxn_idx":"1057"
},
"annotation":{
"kegg.reaction":"R01651",
"sbo":"SBO:0000176",
"seed.reaction":"rxn06031"
}
},
{
"id":"ECOAH120_m",
"name":"3-hydroxyacyl-CoA dehydratase (n-C12:0)",
"metabolites":{
"3hddcoa_m":1,
"dd2coa_m":-1,
"h2o_m":-1
},
"lower_bound":-1000,
"upper_bound":1000,
"gene_reaction_rule":"rt6437",
"subsystem":"Fatty acid degradation",
"notes":{
"kbrxn_id":"R-r0912_m0",
"kbrxn_idx":"1066",
"manually_curated":"yes"
},
"annotation":{
"sbo":"SBO:0000176"
}
},
{
"id":"ECOAH60_m",
"name":"3-hydroxyacyl-CoA dehydratase (n-C6:0)",
"metabolites":{
"3hhxcoa_m":1,
"h2o_m":-1,
"hx2coa_m":-1
},
"lower_bound":-1000,
"upper_bound":1000,
"gene_reaction_rule":"rt6437",
"subsystem":"Fatty acid degradation",
"notes":{
"kbrxn_id":"R-r0924_m0",
"kbrxn_idx":"1068",
"manually_curated":"yes"
},
"annotation":{
"sbo":"SBO:0000176"
}
},
{
"id":"NO3t_c_e",
"name":"nitrate transport",
"metabolites":{
"no3_c":1,
"no3_e":-1
},
"lower_bound":-1000,
"upper_bound":1000,
"gene_reaction_rule":"rt4068",
"subsystem":"Transport",
"notes":{
"kbrxn_id":"R-r1394_e0",
"kbrxn_idx":"1081"
},
"annotation":{
"sbo":"SBO:0000185"
}
},
{
"id":"CBMHL_c",
"name":"carbamate hydro-lyase",
"metabolites":{
"cbm_c":1,
"cynt_c":-1,
"h2o_c":-1
},
"lower_bound":-1000,
"upper_bound":1000,
"gene_reaction_rule":"rt2726",
"subsystem":"Unassigned",
"notes":{
"kbrxn_id":"rxn05063_c0",
"kbrxn_idx":"1084"
},
"annotation":{
"kegg.reaction":"R07315",
"sbo":"SBO:0000176",
"seed.reaction":"rxn05063"
}
},
{
"id":"3OAR180_c",
"name":"3-oxoacyl-ACP reductase (n-C18:0)",
"metabolites":{
"3hoctaACP_c":1,
"3ooctdACP_c":-1,
"h_c":-1,
"nadp_c":1,
"nadph_c":-1
},
"lower_bound":-1000,
"upper_bound":1000,
"gene_reaction_rule":"rt0409 or rt2183 or rt1363 or rt2190",
"subsystem":"Fatty acid biosynthesis",
"notes":{
"kbrxn_id":"R-r18_c0",
"kbrxn_idx":"1104",
"manually_curated":"yes"
},
"annotation":{
"sbo":"SBO:0000176"
}
},
{
"id":"ACITL_c",
"name":"ATP citrate lyase",
"metabolites":{
"accoa_c":1,
"adp_c":1,
"atp_c":-1,
"cit_c":-1,
"coa_c":-1,
"oaa_c":1,
"pi_c":1
},
"lower_bound":0.0,
"upper_bound":1000,
"gene_reaction_rule":"rt1358",
"subsystem":"Acetyl-CoA synthesis",
"notes":{
"kbrxn_id":"r-2008_c0",
"kbrxn_idx":"1141"
},
"annotation":{
"ec-code":"2.3.3.8",
"sbo":"SBO:0000176"
}
},
{
"id":"ACEST1_m",
"name":"Acetylesterase (acetoacetate)",
"metabolites":{
"ac_m":1,
"etac_m":-1,
"etoh_m":1,
"h2o_m":-1,
"h_m":1
},
"lower_bound":0,
"upper_bound":1000,
"gene_reaction_rule":"rt1634 or rt6091",
"subsystem":"Unassigned",
"notes":{
"manually_curated":"yes"
},
"annotation":{
"ec-code":"3.1.1.6",
"kegg.reaction":"R00628",
"sbo":"SBO:0000176"
}
},
{
"id":"GLYCK_c",
"name":"Glycerate kinase",
"metabolites":{
"3pg_c":1,
"adp_c":1,
"atp_c":-1,
"glyc__R_c":-1,
"h_c":1
},
"lower_bound":0,
"upper_bound":1000,
"gene_reaction_rule":"rt1670",
"subsystem":"Glyoxylate metabolism",
"notes":{
"manually_curated":"yes"
},
"annotation":{
"ec-code":"2.7.1.31",
"kegg.reaction":"R01514",
"sbo":"SBO:0000176"
}
},
{
"id":"AGMT_e",
"name":"Agmatinase",
"metabolites":{
"agm_e":-1,
"h2o_e":-1,
"ptrc_e":1,
"urea_e":1
},
"lower_bound":0,
"upper_bound":1000,
"gene_reaction_rule":"rt1772",
"subsystem":"Arginine and proline metabolism",
"notes":{
"manually_curated":"yes"
},
"annotation":{
"ec-code":"3.5.3.11",
"kegg.reaction":"R01157",
"sbo":"SBO:0000176"
}
},
{
"id":"MASCBRx_c",
"name":"Monodehydroascorbate reductase (NADH)",
"metabolites":{
"ascb_c":2.0,
"h_c":1,
"mdascb_c":-2.0,
"nad_c":1,
"nadh_c":-1
},
"lower_bound":0,
"upper_bound":1000,
"gene_reaction_rule":"rt1779",
"subsystem":"Ascorbate and aldarate metabolism",
"notes":{
"manually_curated":"yes"
},
"annotation":{
"ec-code":"1.6.5.4",
"kegg.reaction":"R00095",
"sbo":"SBO:0000176"
}
},
{
"id":"AHGDf_m",
"name":"(S)-alpha-hydroxyglutarate dehydrogenase (FAD)",
"metabolites":{
"S2hglut_m":-1,
"akg_m":1,
"fad_m":-1,
"fadh2_m":1,
"h_m":-1
},
"lower_bound":-1000,
"upper_bound":1000,
"gene_reaction_rule":"rt1883",
"subsystem":"Butanoate metabolism",
"notes":{
"manually_curated":"yes"
},
"annotation":{
"ec-code":"1.1.99.2",
"kegg.reaction":"R03534",
"sbo":"SBO:0000176"
}
},
{
"id":"RHMND2_c",
"name":"L-Rhamnono dehydratase (L-rhamnono-1,4-lactone forming)",
"metabolites":{
"h2o_c":1,
"h_c":-1,
"rhmn14l_c":1,
"rhmn_c":-1
},
"lower_bound":-1000.0,
"upper_bound":1000,
"gene_reaction_rule":"rt1893",
"subsystem":"Alternative carbon metabolism",
"notes":{
"manually_curated":"yes"
},
"annotation":{
"ec-code":"3.1.1.65",
"kegg.reaction":"R03772",
"sbo":"SBO:0000176"
}
},
{
"id":"SALCMOX_x",
"name":"Salicylate 1-monooxygenase",
"metabolites":{
"catechol_x":1,
"co2_x":1,
"h2o_x":1,
"h_x":-2.0,
"nad_x":1,
"nadh_x":-1,
"o2_x":-1,
"salc_x":-1
},
"lower_bound":0,
"upper_bound":1000,
"gene_reaction_rule":"rt1970 or rt2557 or rt3875 or rt5198 or rt5285 or rt5815 or rt7337 or rt7373",
"subsystem":"Dioxin degradation",
"notes":{
"manually_curated":"yes"
},
"annotation":{
"ec-code":"1.14.13.1",
"kegg.reaction":"R00818",
"sbo":"SBO:0000176"
}
},
{
"id":"BETALDHx_x",
"name":"betaine-aldehyde dehydrogenase (NAD)",
"metabolites":{
"betald_x":-1,
"glyb_x":1,
"h2o_x":-1,
"h_x":2.0,
"nad_x":-1,
"nadh_x":1
},
"lower_bound":0,
"upper_bound":1000,
"gene_reaction_rule":"rt2053",
"subsystem":"Glycine, serine and threonine metabolism",
"notes":{
"manually_curated":"yes"
},
"annotation":{
"ec-code":"1.2.1.8",
"kegg.reaction":"R02565",
"sbo":"SBO:0000176"
}
},
{
"id":"INOSHP3H_v",
"name":"myo-inositol hexakisphosphate 3-phosphohydrolase",
"metabolites":{
"h2o_v":-1,
"h_v":-5.0,
"inoshp_v":-1,
"mi12456p_v":1,
"pi_v":1
},
"lower_bound":0,
"upper_bound":1000,
"gene_reaction_rule":"rt2517",
"subsystem":"Inositol phosphate metabolism",
"notes":{
"manually_curated":"yes"
},
"annotation":{
"ec-code":"3.1.3.8",
"kegg.reaction":"R03371",
"sbo":"SBO:0000176"
}
},
{
"id":"CHITOSNSE_c",
"name":"chitosanase",
"metabolites":{
"chitos_en":-1,
"gamd_c":1,
"h2o_c":-1
},
"lower_bound":0,
"upper_bound":1000,
"gene_reaction_rule":"rt2528",
"subsystem":"Alternative carbon metabolism",
"notes":{
"manually_curated":"yes"
},
"annotation":{
"ec-code":"3.2.1.132",
"kegg.reaction":"R02833",
"sbo":"SBO:0000176"
}
},
{
"id":"DGLCND3H_c",
"name":"2-deoxy-D-gluconate 3-dehydrogenase",
"metabolites":{
"2ddglcn_c":1,
"2dglcn_c":-1,
"h_c":1,
"nad_c":-1,
"nadh_c":1
},
"lower_bound":-1000.0,
"upper_bound":1000,
"gene_reaction_rule":"rt2544",
"subsystem":"Unassigned",
"notes":{
"manually_curated":"yes"
},
"annotation":{
"ec-code":"1.1.1.125",
"kegg.reaction":"R04049",
"sbo":"SBO:0000176"
}
},
{
"id":"DGLCND5H_c",
"name":"2-dehydro-3-deoxy-D-gluconate 5-dehydrogenase",
"metabolites":{
"2ddglcn_c":-1,
"dkdglcn_c":1,
"h_c":1,
"nad_c":-1,
"nadh_c":1
},
"lower_bound":-1000.0,
"upper_bound":1000,
"gene_reaction_rule":"rt2544",
"subsystem":"Pentose and glucuronate interconversions",
"notes":{
"manually_curated":"yes"
},
"annotation":{
"ec-code":"1.1.1.127",
"kegg.reaction":"R01542",
"sbo":"SBO:0000176"
}
},
{
"id":"ACCOAt_c_r",
"name":"acetyl-CoA transport, ER",
"metabolites":{
"accoa_c":-1,
"accoa_r":1
},
"lower_bound":-1000.0,
"upper_bound":1000,
"gene_reaction_rule":"rt2578",
"subsystem":"Transport",
"annotation":{
"sbo":"SBO:0000185"
}
},
{
"id":"GMAND_c",
"name":"GPD-D-mannose dehydratase",
"metabolites":{
"gdpddman_c":1,
"gdpmann_c":-1,
"h2o_c":1
},
"lower_bound":0,
"upper_bound":1000,
"gene_reaction_rule":"rt2621 or rt3255",
"subsystem":"Alternative carbon metabolism",
"notes":{
"manually_curated":"yes"
},
"annotation":{
"ec-code":"4.2.1.47",
"kegg.reaction":"R00888",
"sbo":"SBO:0000176"
}
},
{
"id":"AFLTXNB1S_c",
"name":"aflatoxin B1 synthase",
"metabolites":{
"afltxnB1_c":1,
"co2_c":1,
"h2o_c":1,
"h_c":-2.0,
"meoh_c":1,
"mstgcys_c":-1,
"nadp_c":2.0,
"nadph_c":-2.0,
"o2_c":-2.0
},
"lower_bound":0.0,
"upper_bound":1000,
"gene_reaction_rule":"rt2689",
"subsystem":"Aflatoxin biosynthesis",
"notes":{
"manually_curated":"yes"
},
"annotation":{
"ec-code":"1.14.13.175",
"kegg.reaction":"R10319",
"sbo":"SBO:0000176"
}
},
{
"id":"AFLTXNB2S_c",
"name":"aflatoxin B2 synthase",
"metabolites":{
"afltxnB2_c":1,
"co2_c":1,
"dhomst_c":-1,
"h2o_c":1,
"h_c":-2.0,
"meoh_c":1,
"nadp_c":2.0,
"nadph_c":-2.0,
"o2_c":-2.0
},
"lower_bound":0.0,
"upper_bound":1000,
"gene_reaction_rule":"rt2689",
"subsystem":"Aflatoxin biosynthesis",
"notes":{
"manually_curated":"yes"
},
"annotation":{
"ec-code":"1.14.13.175",
"kegg.reaction":"R10320",
"sbo":"SBO:0000176"
}
},
{
"id":"CPLSPNEST_e",
"name":"cephalosporin-C esterase",
"metabolites":{
"ac_e":1,
"cplspnC_e":-1,
"dacplspnC_e":1,
"h2o_e":-1,
"h_e":1
},
"lower_bound":0,
"upper_bound":1000,
"gene_reaction_rule":"rt3377",
"subsystem":"Penicillin and cephalosporin biosynthesis",
"notes":{
"manually_curated":"yes"
},
"annotation":{
"ec-code":"3.1.1.41",
"kegg.reaction":"R03062",
"sbo":"SBO:0000176"
}
},
{
"id":"NGLYCANS1_c",
"name":"N-glycan synthesis, step 1 (ALG7)",
"metabolites":{
"G00001_c":1,
"dolp_c":-1,
"uacgam_c":-1,
"ump_c":1
},
"lower_bound":0,
"upper_bound":1000,
"gene_reaction_rule":"rt2834",
"subsystem":"N-Glycan biosynthesis",
"notes":{
"manually_curated":"yes"
},
"annotation":{
"ec-code":"2.7.8.15",
"kegg.reaction":"R05969",
"sbo":"SBO:0000176"
}
},
{
"id":"NGLYCANS2_c",
"name":"N-glycan synthesis, step 2 (ALG13, ALG14)",
"metabolites":{
"G00001_c":-1,
"G00002_c":1,
"h_c":1,
"uacgam_c":-1,
"udp_c":1
},
"lower_bound":0,
"upper_bound":1000,
"gene_reaction_rule":"rt4980 or (rt4980 and rt5802)",
"subsystem":"N-Glycan biosynthesis",
"notes":{
"manually_curated":"yes"
},
"annotation":{
"ec-code":"2.4.1.141",
"kegg.reaction":"R04494",
"sbo":"SBO:0000176"
}
},
{
"id":"NGLYCANS3_c",
"name":"N-glycan synthesis, step 3 (ALG1)",
"metabolites":{
"G00002_c":-1,
"G00003_c":1,
"gdp_c":1,
"gdpmann_c":-1,
"h_c":1
},
"lower_bound":-1000,
"upper_bound":1000,
"gene_reaction_rule":"rt6298",
"subsystem":"N-Glycan biosynthesis",
"notes":{
"manually_curated":"yes"
},
"annotation":{
"ec-code":"2.4.1.142",
"kegg.reaction":"R05972",
"sbo":"SBO:0000176"
}
},
{
"id":"NGLYCANS4_c",
"name":"N-glycan synthesis, step 4 (ALG2)",
"metabolites":{
"G00003_c":-1,
"G00004_c":1,
"gdp_c":1,
"gdpmann_c":-1,
"h_c":1
},
"lower_bound":-1000,
"upper_bound":1000,
"gene_reaction_rule":"rt1727",
"subsystem":"N-Glycan biosynthesis",
"notes":{
"manually_curated":"yes"
},
"annotation":{
"ec-code":"2.4.1.132",
"kegg.reaction":"R05973",
"sbo":"SBO:0000176"
}
},
{
"id":"NGLYCANS5_c",
"name":"N-glycan synthesis, step 4 (ALG2)",
"metabolites":{
"G00004_c":-1,
"G00005_c":1,
"gdp_c":1,
"gdpmann_c":-1,
"h_c":1
},
"lower_bound":-1000,
"upper_bound":1000,
"gene_reaction_rule":"rt1727",
"subsystem":"N-Glycan biosynthesis",
"notes":{
"manually_curated":"yes"
},
"annotation":{
"ec-code":"2.4.1.257",
"kegg.reaction":"R06238",
"sbo":"SBO:0000176"
}
},
{
"id":"NGLYCANS6_c",
"name":"N-glycan synthesis, step 6 (ALG11)",
"metabolites":{
"G00005_c":-1,
"G10526_c":1,
"gdp_c":1,
"gdpmann_c":-1,
"h_c":1
},
"lower_bound":-1000,
"upper_bound":1000,
"gene_reaction_rule":"rt1577",
"subsystem":"N-Glycan biosynthesis",
"notes":{
"manually_curated":"yes"
},
"annotation":{
"ec-code":"2.4.1.131",
"kegg.reaction":"R06127",
"sbo":"SBO:0000176"
}
},
{
"id":"NGLYCANS7_c",
"name":"N-glycan synthesis, step 7 (ALG11)",
"metabolites":{
"G00006_c":1,
"G10526_c":-1,
"gdp_c":1,
"gdpmann_c":-1,
"h_c":1
},
"lower_bound":-1000,
"upper_bound":1000,
"gene_reaction_rule":"rt1577",
"subsystem":"N-Glycan biosynthesis",
"notes":{
"manually_curated":"yes"
},
"annotation":{
"ec-code":"2.4.1.131",
"kegg.reaction":"R06128",
"sbo":"SBO:0000176"
}
},
{
"id":"NGLYCANS8_r",
"name":"N-glycan synthesis, step 8 (ALG3)",
"metabolites":{
"G00006_r":-1,
"G10595_r":1,
"dolmanp_r":-1,
"dolp_r":1,
"h_r":1
},
"lower_bound":-1000,
"upper_bound":1000,
"gene_reaction_rule":"rt5214",
"subsystem":"N-Glycan biosynthesis",
"notes":{
"manually_curated":"yes"
},
"annotation":{
"ec-code":"2.4.1.258",
"kegg.reaction":"R06258",
"sbo":"SBO:0000176"
}
},
{
"id":"NGLYCANS9_r",
"name":"N-glycan synthesis, step 9 (ALG9)",
"metabolites":{
"G10595_r":-1,
"G10596_r":1,
"dolmanp_r":-1,
"dolp_r":1,
"h_r":1
},
"lower_bound":-1000,
"upper_bound":1000,
"gene_reaction_rule":"rt0671",
"subsystem":"N-Glycan biosynthesis",
"notes":{
"manually_curated":"yes"
},
"annotation":{
"ec-code":"2.4.1.259",
"kegg.reaction":"R06259",
"sbo":"SBO:0000176"
}
},
{
"id":"NGLYCANS10_r",
"name":"N-glycan synthesis, step 10 (ALG12)",
"metabolites":{
"G10596_r":-1,
"G10597_r":1,
"dolmanp_r":-1,
"dolp_r":1,
"h_r":1
},
"lower_bound":-1000,
"upper_bound":1000,
"gene_reaction_rule":"rt2904",
"subsystem":"N-Glycan biosynthesis",
"notes":{
"manually_curated":"yes"
},
"annotation":{
"ec-code":"2.4.1.260",
"kegg.reaction":"R06260",
"sbo":"SBO:0000176"
}
},
{
"id":"NGLYCANS11_r",
"name":"N-glycan synthesis, step 11 (ALG9)",
"metabolites":{
"G00007_r":1,
"G10597_r":-1,
"dolmanp_r":-1,
"dolp_r":1,
"h_r":1
},
"lower_bound":-1000,
"upper_bound":1000,
"gene_reaction_rule":"rt0671",
"subsystem":"N-Glycan biosynthesis",
"notes":{
"manually_curated":"yes"
},
"annotation":{
"ec-code":"2.4.1.261",
"kegg.reaction":"R06261",
"sbo":"SBO:0000176"
}
},
{
"id":"NGLYCANS12_r",
"name":"N-glycan synthesis, step 12 (ALG6)",
"metabolites":{
"G00007_r":-1,
"G10598_r":1,
"dolglcp_r":-1,
"dolp_r":1,
"h_r":1
},
"lower_bound":-1000,
"upper_bound":1000,
"gene_reaction_rule":"rt2573",
"subsystem":"N-Glycan biosynthesis",
"notes":{
"manually_curated":"yes"
},
"annotation":{
"ec-code":"2.4.1.267",
"kegg.reaction":"R06262",
"sbo":"SBO:0000176"
}
},
{
"id":"NGLYCANS13_r",
"name":"N-glycan synthesis, step 13 (ALG8)",
"metabolites":{
"G10598_r":-1,
"G10599_r":1,
"dolglcp_r":-1,
"dolp_r":1,
"h_r":1
},
"lower_bound":-1000,
"upper_bound":1000,
"gene_reaction_rule":"rt6611",
"subsystem":"N-Glycan biosynthesis",
"notes":{
"manually_curated":"yes"
},
"annotation":{
"ec-code":"2.4.1.265",
"kegg.reaction":"R06263",
"sbo":"SBO:0000176"
}
},
{
"id":"NGLYCANS14_r",
"name":"N-glycan synthesis, step 14 (ALG10)",
"metabolites":{
"G00008_r":1,
"G10599_r":-1,
"dolglcp_r":-1,
"dolp_r":1,
"h_r":1
},
"lower_bound":-1000,
"upper_bound":1000,
"gene_reaction_rule":"rt2972",
"subsystem":"N-Glycan biosynthesis",
"notes":{
"manually_curated":"yes"
},
"annotation":{
"ec-code":"2.4.1.256",
"kegg.reaction":"R06264",
"sbo":"SBO:0000176"
}
},
{
"id":"NGLYCANS15_r",
"name":"N-glycan synthesis, step 15 (STT)",
"metabolites":{
"G00008_r":-1,
"G00009_r":1,
"doldp_r":1,
"h_r":1
},
"lower_bound":-1000,
"upper_bound":1000,
"gene_reaction_rule":"rt3790",
"subsystem":"N-Glycan biosynthesis",
"notes":{
"manually_curated":"yes"
},
"annotation":{
"ec-code":"2.4.99.18",
"kegg.reaction":"R05976",
"sbo":"SBO:0000176"
}
},
{
"id":"NGLYCANS16_r",
"name":"N-glycan synthesis, step 16 (GCS1)",
"metabolites":{
"G00009_r":-1,
"G00171_r":1,
"glc__D_r":1,
"h2o_r":-1
},
"lower_bound":-1000,
"upper_bound":1000,
"gene_reaction_rule":"rt1613",
"subsystem":"N-Glycan biosynthesis",
"notes":{
"manually_curated":"yes"
},
"annotation":{
"ec-code":"3.2.1.106",
"kegg.reaction":"R05979",
"sbo":"SBO:0000176"
}
},
{
"id":"NGLYCANS17_r",
"name":"N-glycan synthesis, step 17 (GANAB)",
"metabolites":{
"G00010_r":1,
"G00171_r":-1,
"glc__D_r":1,
"h2o_r":-1
},
"lower_bound":-1000.0,
"upper_bound":1000,
"gene_reaction_rule":"rt1802",
"subsystem":"N-Glycan biosynthesis",
"notes":{
"manually_curated":"yes"
},
"annotation":{
"ec-code":"3.2.1.207",
"kegg.reaction":"R05980",
"sbo":"SBO:0000176"
}
},
{
"id":"NGLYCANS18_r",
"name":"N-glycan synthesis, step 18 (GANAB)",
"metabolites":{
"G00010_r":-1,
"G00011_r":1,
"glc__D_r":1,
"h2o_r":-1
},
"lower_bound":-1000.0,
"upper_bound":1000,
"gene_reaction_rule":"rt1802",
"subsystem":"N-Glycan biosynthesis",
"notes":{
"manually_curated":"yes"
},
"annotation":{
"ec-code":"3.2.1.207",
"kegg.reaction":"R05981",
"sbo":"SBO:0000176"
}
},
{
"id":"NGLYCANS19_g",
"name":"N-glycan synthesis, step 19 (MAN1)",
"metabolites":{
"G00011_g":-1,
"G10694_g":1,
"h2o_g":-1,
"man_g":1
},
"lower_bound":-1000.0,
"upper_bound":1000,
"gene_reaction_rule":"rt8131 or rt0564",
"subsystem":"N-Glycan biosynthesis",
"notes":{
"manually_curated":"yes"
},
"annotation":{
"ec-code":"3.2.1.113",
"kegg.reaction":"R06722",
"sbo":"SBO:0000176"
}
},
{
"id":"OGLYCANS1_r",
"name":"O-glycan synthesis, step 1 (PMT)",
"metabolites":{
"G13027_r":1,
"dolmanp_r":-1,
"dolp_r":1,
"h_r":1
},
"lower_bound":0,
"upper_bound":1000,
"gene_reaction_rule":"(rt5472 and rt0400) or rt3753",
"subsystem":"O-Glycan biosynthesis",
"notes":{
"manually_curated":"yes"
},
"annotation":{
"ec-code":"2.4.1.109",
"kegg.reaction":"R07620",
"sbo":"SBO:0000176"
}
},
{
"id":"OGLYCANS_B3GAT1_r",
"name":"O-glycan synthesis, 3-beta-glucuronosyltransferase (B3GAT1)",
"metabolites":{
"G00156_r":-1,
"G00157_r":1,
"udp_r":1,
"udpglcur_r":-1
},
"lower_bound":-1000.0,
"upper_bound":1000,
"gene_reaction_rule":"rt2574",
"subsystem":"Glycosaminoglycan biosynthesis - chondroitin sulfate / dermatan sulfate",
"notes":{
"manually_curated":"yes"
},
"annotation":{
"ec-code":"2.4.1.135",
"kegg.reaction":"R05928",
"sbo":"SBO:0000176"
}
},
{
"id":"TROPNDH_c",
"name":"tropine dehydrogenase",
"metabolites":{
"h_c":1,
"nadp_c":-1,
"nadph_c":1,
"tropn_c":-1,
"tropne_c":1
},
"lower_bound":-1000.0,
"upper_bound":1000,
"gene_reaction_rule":"rt0537",
"subsystem":"Tropane, piperidine and pyridine alkaloid biosynthesis",
"notes":{
"manually_curated":"yes"
},
"annotation":{
"ec-code":"1.1.1.206",
"kegg.reaction":"R02832",
"sbo":"SBO:0000176"
}
},
{
"id":"PADAH_c",
"name":"2-phenylacetamide amidohydrolase",
"metabolites":{
"h2o_c":-1,
"nh4_c":1,
"pac_c":1,
"pad_c":-1
},
"lower_bound":-1000.0,
"upper_bound":1000,
"gene_reaction_rule":"rt1908",
"subsystem":"Phenylalanine, tyrosine and tryptophan metabolism",
"notes":{
"manually_curated":"yes"
},
"annotation":{
"ec-code":"3.5.1.4",
"kegg.reaction":"R02540",
"sbo":"SBO:0000176"
}
},
{
"id":"PACt_c_x",
"name":"phenylacetate transport",
"metabolites":{
"pac_c":-1,
"pac_x":1
},
"lower_bound":-1000.0,
"upper_bound":1000,
"gene_reaction_rule":"",
"subsystem":"Transport",
"annotation":{
"sbo":"SBO:0000185"
}
},
{
"id":"PACCOAL_x",
"name":"phenylacetyl-CoA ligase",
"metabolites":{
"amp_x":1,
"atp_x":-1,
"coa_x":-1,
"pac_x":-1,
"phaccoa_x":1,
"ppi_x":1
},
"lower_bound":0,
"upper_bound":1000,
"gene_reaction_rule":"rt6434",
"subsystem":"Phenylalanine, tyrosine and tryptophan metabolism",
"notes":{
"manually_curated":"yes"
},
"annotation":{
"ec-code":"6.2.1.30",
"kegg.reaction":"R02539",
"sbo":"SBO:0000176"
}
},
{
"id":"PACCOAE_c",
"name":"phenylacetyl-CoA thioesterase",
"metabolites":{
"coa_c":1,
"h2o_c":-1,
"h_c":1,
"pac_c":1,
"phaccoa_c":-1
},
"lower_bound":0,
"upper_bound":1000,
"gene_reaction_rule":"rt6217",
"subsystem":"Phenylalanine, tyrosine and tryptophan metabolism",
"notes":{
"manually_curated":"yes"
},
"annotation":{
"ec-code":"3.1.2.-",
"kegg.reaction":"R09840",
"sbo":"SBO:0000176"
}
},
{
"id":"CHOLD_c",
"name":"choline dehydrogenase",
"metabolites":{
"betald_c":1,
"chol_c":-1,
"h_c":1,
"nad_c":-1,
"nadh_c":1
},
"lower_bound":0,
"upper_bound":1000,
"gene_reaction_rule":"rt3274 or rt2848",
"subsystem":"Glycine, serine and threonine metabolism",
"notes":{
"manually_curated":"yes"
},
"annotation":{
"ec-code":"1.1.1.-",
"kegg.reaction":"R08557",
"sbo":"SBO:0000176"
}
},
{
"id":"LYSN6MOX_c",
"name":"L-lysine N6-monooxygenase",
"metabolites":{
"N6hlys_c":1,
"h2o_c":1,
"lys__L_c":-1,
"nadp_c":1,
"nadph_c":-1,
"o2_c":-1
},
"lower_bound":0,
"upper_bound":1000,
"gene_reaction_rule":"rt2880",
"subsystem":"Lysine metabolism",
"notes":{
"manually_curated":"yes"
},
"annotation":{
"ec-code":"1.14.13.59",
"kegg.reaction":"R00448",
"sbo":"SBO:0000176"
}
},
{
"id":"ORNN5MOX_c",
"name":"L-ornithine N5-monooxygenase",
"metabolites":{
"N5horn_c":1,
"h2o_c":1,
"h_c":-1,
"nadp_c":1,
"nadph_c":-1,
"o2_c":-1,
"orn__L_c":-1
},
"lower_bound":0,
"upper_bound":1000,
"gene_reaction_rule":"rt2880",
"subsystem":"Unassigned",
"notes":{
"manually_curated":"yes"
},
"annotation":{
"ec-code":"1.14.13.196",
"kegg.reaction":"R10789",
"sbo":"SBO:0000176"
}
},
{
"id":"CMBOLHcis_c",
"name":"4-carboxymethylenebut-2-en-4-olide lactonohydrolase",
"metabolites":{
"2mlyac_c":1,
"4cmbo_cis_c":-1,
"h2o_c":-1,
"h_c":1
},
"lower_bound":0,
"upper_bound":1000,
"gene_reaction_rule":"rt4023 or rt6386",
"subsystem":"Chlorocyclohexane and chlorobenzene degradation",
"notes":{
"manually_curated":"yes"
},
"annotation":{
"ec-code":"3.1.1.45",
"kegg.reaction":"R03893",
"sbo":"SBO:0000176"
}
},
{
"id":"CMBOLHtrans_c",
"name":"4-carboxymethylenebut-2-en-4-olide lactonohydrolase",
"metabolites":{
"2mlyac_c":1,
"4cmbo_trans_c":-1,
"h2o_c":-1,
"h_c":1
},
"lower_bound":0,
"upper_bound":1000,
"gene_reaction_rule":"rt4023 or rt6386",
"subsystem":"Unassigned",
"notes":{
"manually_curated":"yes"
},
"annotation":{
"ec-code":"3.1.1.45",
"kegg.reaction":"R06838",
"sbo":"SBO:0000176"
}
},
{
"id":"PYDXNOR_c",
"name":"pyridoxin:NADP+ 4-oxidoreductase",
"metabolites":{
"h_c":1,
"nadp_c":-1,
"nadph_c":1,
"pydx_c":1,
"pydxn_c":-1
},
"lower_bound":-1000.0,
"upper_bound":1000,
"gene_reaction_rule":"rt3182 or rt6001",
"subsystem":"Vitamin B6 metabolism",
"notes":{
"manually_curated":"yes"
},
"annotation":{
"ec-code":"1.1.1.65",
"kegg.reaction":"R01708",
"sbo":"SBO:0000176"
}
},
{
"id":"RDH_c",
"name":"retinol dehydrogenase",
"metabolites":{
"h_c":1,
"nad_c":-1,
"nadh_c":1,
"retinal_c":1,
"retinol_c":-1
},
"lower_bound":-1000.0,
"upper_bound":1000,
"gene_reaction_rule":"rt5407",
"subsystem":"Alternative carbon metabolism",
"notes":{
"manually_curated":"yes"
},
"annotation":{
"ec-code":"1.1.1.105",
"kegg.reaction":"R02124",
"sbo":"SBO:0000176"
}
},
{
"id":"UDPGD_c",
"name":"UDP-D-glucose 6-dehydrogenase",
"metabolites":{
"h2o_c":-1,
"h_c":3.0,
"nad_c":-2.0,
"nadh_c":2.0,
"udpg_c":-1,
"udpglcur_c":1
},
"lower_bound":0,
"upper_bound":1000,
"gene_reaction_rule":"rt3408",
"subsystem":"Pentose and glucuronate interconversions",
"notes":{
"manually_curated":"yes"
},
"annotation":{
"ec-code":"1.1.1.22",
"kegg.reaction":"R00286",
"sbo":"SBO:0000176"
}
},
{
"id":"TDPDRR_c",
"name":"dTDP-4-dehydrorhamnose reductase",
"metabolites":{
"dtdp4d6dm_c":-1,
"dtdprmn_c":1,
"h_c":-1,
"nadp_c":1,
"nadph_c":-1
},
"lower_bound":0,
"upper_bound":1000,
"gene_reaction_rule":"rt3425",
"subsystem":"Streptomycin biosynthesis",
"notes":{
"manually_curated":"yes"
},
"annotation":{
"ec-code":"1.1.1.133",
"kegg.reaction":"R02777",
"sbo":"SBO:0000176"
}
},
{
"id":"NITROPP_c",
"name":"4-nitrophenylphosphatase",
"metabolites":{
"4nph_c":1,
"4nphp_c":-1,
"h2o_c":-1,
"pi_c":1
},
"lower_bound":0,
"upper_bound":1000,
"gene_reaction_rule":"rt3422 or rt4676",
"subsystem":"Aminobenzoate degradation",
"notes":{
"manually_curated":"yes"
},
"annotation":{
"ec-code":"3.1.3.41",
"kegg.reaction":"R03024",
"sbo":"SBO:0000176"
}
},
{
"id":"PGLYCP_c",
"name":"2-phosphoglycolate phosphatase",
"metabolites":{
"2pglyc_c":-1,
"glyclt_c":1,
"h2o_c":-1,
"pi_c":1
},
"lower_bound":0,
"upper_bound":1000,
"gene_reaction_rule":"rt3422 or rt4676",
"subsystem":"Glyoxylate and dicarboxylate metabolism",
"notes":{
"manually_curated":"yes"
},
"annotation":{
"ec-code":"3.1.3.38",
"kegg.reaction":"R01334",
"sbo":"SBO:0000176"
}
},
{
"id":"4CMCOAL_x",
"name":"4-coumarate-CoA ligase",
"metabolites":{
"T4hcinnm_x":-1,
"amp_x":1,
"atp_x":-1,
"coa_x":-1,
"coucoa_x":1,
"ppi_x":1
},
"lower_bound":0,
"upper_bound":1000,
"gene_reaction_rule":"rt6434 or rt3465 or rt5332 or rt8267",
"subsystem":"Ubiquinone biosynthesis",
"notes":{
"manually_curated":"yes"
},
"annotation":{
"ec-code":"6.2.1.2",
"kegg.reaction":"R01616",
"sbo":"SBO:0000176"
}
},
{
"id":"XYLI1_c",
"name":"xylose isomerase",
"metabolites":{
"xyl__D_c":-1,
"xylu__D_c":1
},
"lower_bound":-1000.0,
"upper_bound":1000,
"gene_reaction_rule":"rt5360 or rt0738",
"subsystem":"Alternative carbon metabolism",
"notes":{
"manually_curated":"yes"
},
"annotation":{
"ec-code":"5.3.1.5",
"kegg.reaction":"R01432",
"sbo":"SBO:0000176"
}
},
{
"id":"XYLI2_c",
"name":"xylose isomerase",
"metabolites":{
"fru_c":1,
"glc__D_c":-1
},
"lower_bound":0.0,
"upper_bound":0.0,
"gene_reaction_rule":"rt5360 or rt0738",
"subsystem":"Alternative carbon metabolism",
"notes":{
"manually_curated":"yes",
"notes":"This rxn is valid but is shut down to redirect the flux to PGI."
},
"annotation":{
"ec-code":"5.3.1.5",
"kegg.reaction":"R00307",
"sbo":"SBO:0000176"
}
},
{
"id":"3DHSKD_c",
"name":"3-dehydroshikimate hydro-lyase",
"metabolites":{
"34hbz_c":1,
"3dhsk_c":-1,
"h2o_c":1
},
"lower_bound":-1000.0,
"upper_bound":1000,
"gene_reaction_rule":"rt3472",
"subsystem":"Phenylalanine, tyrosine and tryptophan metabolism",
"notes":{
"manually_curated":"yes"
},
"annotation":{
"ec-code":"4.2.1.118",
"kegg.reaction":"R01627",
"sbo":"SBO:0000176"
}
},
{
"id":"CMPA_c",
"name":"N-carbamoylputrescine amidase",
"metabolites":{
"Ncbmpts_c":-1,
"co2_c":1,
"h2o_c":-1,
"h_c":-2.0,
"nh4_c":1,
"ptrc_c":1
},
"lower_bound":0,
"upper_bound":1000,
"gene_reaction_rule":"rt3507",
"subsystem":"Arginine and proline metabolism",
"notes":{
"manually_curated":"yes"
},
"annotation":{
"ec-code":"3.5.1.53",
"kegg.reaction":"R01152",
"sbo":"SBO:0000176"
}
},
{
"id":"FRMDH_c",
"name":"formamide hydrolase (cyanide forming)",
"metabolites":{
"cyan_c":1,
"frmd_c":-1,
"h2o_c":1
},
"lower_bound":-1000,
"upper_bound":1000,
"gene_reaction_rule":"rt6471",
"subsystem":"Cyanoamino acid metabolism",
"notes":{
"manually_curated":"yes"
},
"annotation":{
"ec-code":"4.2.1.66",
"kegg.reaction":"R01408",
"sbo":"SBO:0000176"
}
},
{
"id":"DAOorn_x",
"name":"D-amino acid oxidase (D-ornithine)",
"metabolites":{
"5a2opntn_x":1,
"h2o2_x":1,
"h2o_x":-1,
"nh4_x":1,
"o2_x":-1,
"orn__D_x":-1
},
"lower_bound":0,
"upper_bound":1000,
"gene_reaction_rule":"rt3508 or rt7081 or rt7626",
"subsystem":"D-Arginine and D-ornithine metabolism",
"notes":{
"manually_curated":"yes"
},
"annotation":{
"ec-code":"1.4.3.3",
"kegg.reaction":"R02457",
"sbo":"SBO:0000176"
}
},
{
"id":"DAOpro_x",
"name":"D-amino acid oxidase (D-proline)",
"metabolites":{
"1pyr2c_x":1,
"h2o2_x":1,
"h_x":1,
"o2_x":-1,
"pro__D_x":-1
},
"lower_bound":0,
"upper_bound":1000,
"gene_reaction_rule":"rt3508 or rt7081 or rt7626",
"subsystem":"Arginine and proline metabolism",
"notes":{
"manually_curated":"yes"
},
"annotation":{
"ec-code":"1.4.3.3",
"kegg.reaction":"R02894",
"sbo":"SBO:0000176"
}
},
{
"id":"DAOarg_x",
"name":"D-amino acid oxidase (D-arginine)",
"metabolites":{
"2oarg_x":1,
"arg__D_x":-1,
"h2o2_x":1,
"h2o_x":-1,
"nh4_x":1,
"o2_x":-1
},
"lower_bound":0,
"upper_bound":1000,
"gene_reaction_rule":"rt3508 or rt7081 or rt7626",
"subsystem":"D-Arginine and D-ornithine metabolism",
"notes":{
"manually_curated":"yes"
},
"annotation":{
"ec-code":"1.4.3.3",
"kegg.reaction":"R02923",
"sbo":"SBO:0000176"
}
},
{
"id":"DAOala_x",
"name":"D-amino acid oxidase (D-alanine)",
"metabolites":{
"ala__D_x":-1,
"h2o2_x":1,
"h2o_x":-1,
"nh4_x":1,
"o2_x":-1,
"pyr_x":1
},
"lower_bound":0,
"upper_bound":1000,
"gene_reaction_rule":"rt3508 or rt7081 or rt7626",
"subsystem":"Glycine, serine and threonine metabolism",
"notes":{
"manually_curated":"yes"
},
"annotation":{
"ec-code":"1.4.3.3",
"kegg.reaction":"R05861",
"sbo":"SBO:0000176"
}
},
{
"id":"DAOgly_x",
"name":"D-amino acid oxidase (glycine)",
"metabolites":{
"glx_x":1,
"gly_x":-1,
"h2o2_x":1,
"h2o_x":-1,
"nh4_x":1,
"o2_x":-1
},
"lower_bound":0,
"upper_bound":1000,
"gene_reaction_rule":"rt3508 or rt7081 or rt7626",
"subsystem":"Glycine, serine and threonine metabolism",
"notes":{
"manually_curated":"yes"
},
"annotation":{
"ec-code":"1.4.3.3",
"kegg.reaction":"R00366",
"sbo":"SBO:0000176"
}
},
{
"id":"DAO4hpro_x",
"name":"D-amino acid oxidase (cis-4-hydroxy-D-proline)",
"metabolites":{
"1pyr4h2c_x":1,
"4hpro_cis_D_x":-1,
"h2o2_x":1,
"h_x":1,
"o2_x":-1
},
"lower_bound":0,
"upper_bound":1000,
"gene_reaction_rule":"rt3508 or rt7081 or rt7626",
"subsystem":"Arginine and proline metabolism",
"notes":{
"manually_curated":"yes"
},
"annotation":{
"ec-code":"1.4.3.3",
"kegg.reaction":"R04221",
"sbo":"SBO:0000176"
}
},
{
"id":"CEPHSCOX_x",
"name":"cephalosporin C oxidase",
"metabolites":{
"7copacs_x":1,
"cplspnC_x":-1,
"h2o2_x":1,
"h2o_x":-1,
"nh4_x":1,
"o2_x":-1
},
"lower_bound":0,
"upper_bound":1000,
"gene_reaction_rule":"rt3508 or rt7081 or rt7626",
"subsystem":"Penicillin and cephalosporin biosynthesis",
"notes":{
"manually_curated":"yes"
},
"annotation":{
"ec-code":"1.4.3.3",
"kegg.reaction":"R07400",
"sbo":"SBO:0000176"
}
},
{
"id":"RADHx_m",
"name":"retinal dehydrogenase",
"metabolites":{
"h2o_m":-1,
"h_m":2.0,
"nad_m":-1,
"nadh_m":1,
"retinal_m":-1,
"retn_m":1
},
"lower_bound":0,
"upper_bound":1000,
"gene_reaction_rule":"rt5058",
"subsystem":"Retinol metabolism",
"notes":{
"manually_curated":"yes"
},
"annotation":{
"ec-code":"1.2.1.36",
"kegg.reaction":"R02123",
"sbo":"SBO:0000176"
}
},
{
"id":"SSALx_c",
"name":"succinate semialdehyde (NAD)",
"metabolites":{
"h2o_c":-1,
"h_c":2.0,
"nad_c":-1,
"nadh_c":1,
"succ_c":1,
"sucsal_c":-1
},
"lower_bound":0,
"upper_bound":1000,
"gene_reaction_rule":"rt8468",
"subsystem":"Alanine, aspartate and glutamate metabolism",
"notes":{
"manually_curated":"yes"
},
"annotation":{
"ec-code":"1.2.1.16",
"kegg.reaction":"R00713",
"sbo":"SBO:0000176"
}
},
{
"id":"ETNO2OX_c",
"name":"ethylnitronate oxidase (FMN)",
"metabolites":{
"acald_c":1,
"etno2_c":-1,
"fmn_c":1,
"fmnh2_c":-1,
"h2o_c":1,
"h_c":1,
"no2_c":1,
"o2_c":-1
},
"lower_bound":0,
"upper_bound":1000,
"gene_reaction_rule":"rt3897",
"subsystem":"Nitrogen metabolism",
"notes":{
"manually_curated":"yes"
},
"annotation":{
"ec-code":"1.13.12.16",
"kegg.reaction":"R00025",
"sbo":"SBO:0000176"
}
},
{
"id":"PAFH_c",
"name":"platelet-activating factor acetylhydrolase",
"metabolites":{
"ac_c":1,
"h2o_c":-1,
"h_c":1,
"lpaf_gen_c":1,
"paf_gen_c":-1
},
"lower_bound":0,
"upper_bound":1000,
"gene_reaction_rule":"rt3915",
"subsystem":"Ether lipid metabolism",
"notes":{
"manually_curated":"yes"
},
"annotation":{
"ec-code":"3.1.1.47",
"kegg.reaction":"R04452",
"sbo":"SBO:0000176"
}
},
{
"id":"SDPDS_c",
"name":"succinyl-diaminopimelate desuccinylase",
"metabolites":{
"26dap_LL_c":1,
"h2o_c":-1,
"sl26da_c":-1,
"succ_c":1
},
"lower_bound":0,
"upper_bound":1000,
"gene_reaction_rule":"rt3986",
"subsystem":"Lysine metabolism",
"notes":{
"manually_curated":"yes"
},
"annotation":{
"ec-code":"3.5.1.18",
"kegg.reaction":"R02734",
"sbo":"SBO:0000176"
}
},
{
"id":"PHACRDC1_c",
"name":"phenacrylate decarboxylase (4-coumarate)",
"metabolites":{
"4hstyr_c":1,
"T4hcinnm_c":-1,
"co2_c":1,
"h_c":-1
},
"lower_bound":-1000.0,
"upper_bound":1000,
"gene_reaction_rule":"rt4099",
"subsystem":"Phenylpropanoid biosynthesis",
"notes":{
"manually_curated":"yes"
},
"annotation":{
"ec-code":"4.1.1.102",
"kegg.reaction":"R02952",
"sbo":"SBO:0000176"
}
},
{
"id":"PHACRDC2_c",
"name":"phenacrylate decarboxylase (caffeate)",
"metabolites":{
"34dhstyr_c":1,
"caff_c":-1,
"co2_c":1,
"h_c":-1
},
"lower_bound":-1000.0,
"upper_bound":1000,
"gene_reaction_rule":"rt4099",
"subsystem":"Phenylpropanoid biosynthesis",
"notes":{
"manually_curated":"yes"
},
"annotation":{
"ec-code":"4.1.1.102",
"kegg.reaction":"R03367",
"sbo":"SBO:0000176"
}
},
{
"id":"PHACRDC3_c",
"name":"phenacrylate decarboxylase (trans-cinnamate)",
"metabolites":{
"cinnm_c":-1,
"co2_c":1,
"h_c":-1,
"styr_c":1
},
"lower_bound":-1000.0,
"upper_bound":1000,
"gene_reaction_rule":"rt4099",
"subsystem":"Phenylpropanoid biosynthesis",
"notes":{
"manually_curated":"yes"
},
"annotation":{
"ec-code":"4.1.1.102",
"kegg.reaction":"R11070",
"sbo":"SBO:0000176"
}
},
{
"id":"PHACRDC4_c",
"name":"phenacrylate decarboxylase (ferulate)",
"metabolites":{
"4vguac_c":1,
"co2_c":1,
"fer_c":-1,
"h_c":-1
},
"lower_bound":-1000.0,
"upper_bound":1000,
"gene_reaction_rule":"rt4099",
"subsystem":"Phenylpropanoid biosynthesis",
"notes":{
"manually_curated":"yes"
},
"annotation":{
"ec-code":"4.1.1.102",
"kegg.reaction":"R11071",
"sbo":"SBO:0000176"
}
},
{
"id":"CHTNH_e",
"name":"chitin hydrolase",
"metabolites":{
"acgam_e":1,
"chtn_e":-1,
"h2o_e":-1
},
"lower_bound":0,
"upper_bound":1000,
"gene_reaction_rule":"rt4171 or rt4186 or rt4714 or rt5596 or rt5734 or rt6409",
"subsystem":"Alternative carbon metabolism",
"notes":{
"manually_curated":"yes"
},
"annotation":{
"ec-code":"3.2.1.14",
"kegg.reaction":"R01206",
"sbo":"SBO:0000176"
}
},
{
"id":"CHTNH_v",
"name":"chitin hydrolase",
"metabolites":{
"acgam_v":1,
"chtn_v":-1,
"h2o_v":-1
},
"lower_bound":0,
"upper_bound":1000,
"gene_reaction_rule":"rt4284",
"subsystem":"Alternative carbon metabolism",
"notes":{
"manually_curated":"yes"
},
"annotation":{
"ec-code":"3.2.1.14",
"kegg.reaction":"R01206",
"sbo":"SBO:0000176"
}
},
{
"id":"MUCOCI_c",
"name":"muconate cycloisomerase",
"metabolites":{
"h_c":-1,
"mucl_c":1,
"muco_c":-1
},
"lower_bound":-1000.0,
"upper_bound":1000,
"gene_reaction_rule":"rt5684",
"subsystem":"Chlorocyclohexane and chlorobenzene degradation",
"notes":{
"manually_curated":"yes"
},
"annotation":{
"ec-code":"5.5.1.1",
"kegg.reaction":"R03959",
"sbo":"SBO:0000176"
}
},
{
"id":"MUCOCI_e",
"name":"muconate cycloisomerase",
"metabolites":{
"h_e":-1,
"mucl_e":1,
"muco_e":-1
},
"lower_bound":-1000.0,
"upper_bound":1000,
"gene_reaction_rule":"rt4254",
"subsystem":"Chlorocyclohexane and chlorobenzene degradation",
"notes":{
"manually_curated":"yes"
},
"annotation":{
"ec-code":"5.5.1.1",
"kegg.reaction":"R03959",
"sbo":"SBO:0000176"
}
},
{
"id":"CMUCOC_c",
"name":"3-carboxymuconate cyclase",
"metabolites":{
"3cmucl_c":-1,
"3cmuco_c":1,
"h_c":1
},
"lower_bound":-1000.0,
"upper_bound":1000,
"gene_reaction_rule":"rt5764",
"subsystem":"Benzoate degradation",
"notes":{
"manually_curated":"yes"
},
"annotation":{
"ec-code":"5.5.1.5",
"kegg.reaction":"R03308",
"sbo":"SBO:0000176"
}
},
{
"id":"3HBRDH_c",
"name":"(R)-3-hydroxybutanoate dehydrogenase",
"metabolites":{
"3hba__R_c":-1,
"acac_c":1,
"h_c":1,
"nad_c":-1,
"nadh_c":1
},
"lower_bound":-1000.0,
"upper_bound":1000,
"gene_reaction_rule":"rt4427",
"subsystem":"Synthesis and degradation of ketone bodies",
"notes":{
"manually_curated":"yes"
},
"annotation":{
"ec-code":"1.1.1.30",
"kegg.reaction":"R01361",
"sbo":"SBO:0000176"
}
},
{
"id":"PHEN2MOXy_c",
"name":"phenol 2-monooxygenase (NADPH)",
"metabolites":{
"catechol_c":1,
"h2o_c":1,
"h_c":-1,
"nadp_c":1,
"nadph_c":-1,
"o2_c":-1,
"phenol_c":-1
},
"lower_bound":0.0,
"upper_bound":1000,
"gene_reaction_rule":"rt4453 or rt4454 or rt4555",
"subsystem":"Aminobenzoate degradation",
"notes":{
"manually_curated":"yes"
},
"annotation":{
"ec-code":"1.14.13.7",
"kegg.reaction":"R00815",
"sbo":"SBO:0000176"
}
},
{
"id":"3HPPPNH_c",
"name":"3-(3-hydroxyphenyl)propanoate hydroxylase",
"metabolites":{
"3hpppn_c":-1,
"dhpppn_c":1,
"h2o_c":1,
"h_c":-1,
"nad_c":1,
"nadh_c":-1,
"o2_c":-1
},
"lower_bound":0,
"upper_bound":1000,
"gene_reaction_rule":"rt6518",
"subsystem":"Phenylalanine, tyrosine and tryptophan metabolism",
"notes":{
"manually_curated":"yes"
},
"annotation":{
"ec-code":"1.14.13.127",
"kegg.reaction":"R06786",
"sbo":"SBO:0000176"
}
},
{
"id":"3HCINNMH_c",
"name":"3-hydroxycinnamate hydroxylase",
"metabolites":{
"3hcinnm_c":-1,
"dhcinnm_c":1,
"h2o_c":1,
"h_c":-1,
"nad_c":1,
"nadh_c":-1,
"o2_c":-1
},
"lower_bound":0,
"upper_bound":1000,
"gene_reaction_rule":"rt6518",
"subsystem":"Phenylalanine, tyrosine and tryptophan metabolism",
"notes":{
"manually_curated":"yes"
},
"annotation":{
"ec-code":"1.14.13.127",
"kegg.reaction":"R06787",
"sbo":"SBO:0000176"
}
},
{
"id":"MCCC_m",
"name":"methylcrotonyl-CoA carboxylase",
"metabolites":{
"3mb2coa_m":-1,
"3mgcoa_m":1,
"adp_m":1,
"atp_m":-1,
"h_m":1,
"hco3_m":-1,
"pi_m":1
},
"lower_bound":0,
"upper_bound":1000,
"gene_reaction_rule":"(rt4499 or rt7326) and rt8036",
"subsystem":"Valine, leucine and isoleucine metabolism",
"notes":{
"manually_curated":"yes"
},
"annotation":{
"ec-code":"6.4.1.4",
"kegg.reaction":"R04138",
"sbo":"SBO:0000176"
}
},
{
"id":"ARAK_c",
"name":"L-arabinokinase",
"metabolites":{
"adp_c":1,
"ara1p_c":1,
"arab__L_c":-1,
"atp_c":-1,
"h_c":1
},
"lower_bound":0,
"upper_bound":1000,
"gene_reaction_rule":"rt4526",
"subsystem":"Alternative carbon metabolism",
"notes":{
"manually_curated":"yes"
},
"annotation":{
"ec-code":"2.7.1.46",
"kegg.reaction":"R01754",
"sbo":"SBO:0000176"
}
},
{
"id":"DNTP_c",
"name":"dinucleosidetriphosphatase",
"metabolites":{
"adp_c":1,
"amp_c":1,
"apppa_c":-1,
"h2o_c":-1,
"h_c":2.0
},
"lower_bound":0,
"upper_bound":1000,
"gene_reaction_rule":"rt4736",
"subsystem":"Purine metabolism",
"notes":{
"manually_curated":"yes"
},
"annotation":{
"ec-code":"3.6.1.29",
"kegg.reaction":"R00187",
"sbo":"SBO:0000176"
}
},
{
"id":"CATOX_e",
"name":"catechol oxidase",
"metabolites":{
"12bzq_e":2.0,
"catechol_e":-2.0,
"h2o_e":2.0,
"o2_e":-1
},
"lower_bound":0,
"upper_bound":1000,
"gene_reaction_rule":"rt4763 or rt4767",
"subsystem":"Tyrosine metabolism",
"notes":{
"manually_curated":"yes"
},
"annotation":{
"ec-code":"1.10.3.1",
"kegg.reaction":"R00058",
"sbo":"SBO:0000176"
}
},
{
"id":"ASCBOX_c",
"name":"L-ascorbate oxidase",
"metabolites":{
"ascb__L_c":-2.0,
"dhasbc_c":2.0,
"h2o_c":2.0,
"o2_c":-1
},
"lower_bound":0,
"upper_bound":1000,
"gene_reaction_rule":"rt5489",
"subsystem":"Ascorbate and aldarate metabolism",
"notes":{
"manually_curated":"yes"
},
"annotation":{
"ec-code":"1.10.3.3",
"kegg.reaction":"R00068",
"sbo":"SBO:0000176"
}
},
{
"id":"VANLLOX_x",
"name":"vanillyl alcohol oxidase",
"metabolites":{
"h2o2_x":1,
"o2_x":-1,
"vanll_x":-1,
"vanln_x":1
},
"lower_bound":0,
"upper_bound":1000,
"gene_reaction_rule":"rt7726",
"subsystem":"Aminobenzoate degradation",
"notes":{
"manually_curated":"yes"
},
"annotation":{
"ec-code":"1.1.3.38",
"kegg.reaction":"R02877",
"sbo":"SBO:0000176"
}
},
{
"id":"2DOXG6PP_c",
"name":"2-deoxyglucose 6-phosphate phosphatase",
"metabolites":{
"2dglc_c":1,
"2doxg6p_c":-1,
"h2o_c":-1,
"h_c":1,
"pi_c":1
},
"lower_bound":0,
"upper_bound":1000,
"gene_reaction_rule":"rt5045 or rt0208",
"subsystem":"Alternative carbon metabolism",
"notes":{
"manually_curated":"yes"
},
"annotation":{
"ec-code":"3.1.3.68",
"kegg.reaction":"R02587",
"sbo":"SBO:0000176"
}
},
{
"id":"F1PP_c",
"name":"D-fructose 1-phosphate phosphatase",
"metabolites":{
"f1p_c":-1,
"fru_c":1,
"h2o_c":-1,
"pi_c":1
},
"lower_bound":0,
"upper_bound":1000,
"gene_reaction_rule":"rt5045 or rt0208",
"subsystem":"Alternative carbon metabolism",
"notes":{
"manually_curated":"yes"
},
"annotation":{
"ec-code":"3.1.3.68",
"kegg.reaction":"R08548",
"sbo":"SBO:0000176"
}
},
{
"id":"PGS_x",
"name":"prostaglandin synthase",
"metabolites":{
"arachd_x":-1,
"h2o_x":1,
"h_x":-1,
"nadp_x":1,
"nadph_x":-1,
"o2_x":-2.0,
"prostgH2_x":1
},
"lower_bound":0,
"upper_bound":1000,
"gene_reaction_rule":"rt5040",
"subsystem":"Arachidonic acid metabolism",
"notes":{
"manually_curated":"yes"
},
"annotation":{
"ec-code":"1.14.99.1",
"kegg.reaction":"R01599",
"sbo":"SBO:0000176"
}
},
{
"id":"CELLBH_e",
"name":"cellobiose glucohydrolase",
"metabolites":{
"cellb_e":-1,
"glc__bD_e":2.0,
"h2o_e":-1
},
"lower_bound":0,
"upper_bound":1000,
"gene_reaction_rule":"rt8348 or rt0160 or rt8349 or rt5118 or rt1271",
"subsystem":"Alternative carbon metabolism",
"notes":{
"manually_curated":"yes"
},
"annotation":{
"ec-code":"3.2.1.21",
"kegg.reaction":"R00026",
"sbo":"SBO:0000176"
}
},
{
"id":"CFCOAMT_c",
"name":"caffeoyl-CoA O-methyltransferase",
"metabolites":{
"ahcys_c":1,
"amet_c":-1,
"caffcoa_c":-1,
"fercoa_c":1,
"h_c":1
},
"lower_bound":0,
"upper_bound":1000,
"gene_reaction_rule":"rt5076 or rt5077",
"subsystem":"Phenylalanine, tyrosine and tryptophan metabolism",
"notes":{
"manually_curated":"yes"
},
"annotation":{
"ec-code":"2.1.1.104",
"kegg.reaction":"R01942",
"sbo":"SBO:0000176"
}
},
{
"id":"ARSO4H_c",
"name":"arylsulfate sulfohydrolase",
"metabolites":{
"arso4_c":-1,
"h2o_c":-1,
"h_c":1,
"phenol_c":1,
"so4_c":1
},
"lower_bound":0,
"upper_bound":1000,
"gene_reaction_rule":"rt6899 or rt6915",
"subsystem":"Steroid hormone biosynthesis",
"notes":{
"manually_curated":"yes"
},
"annotation":{
"ec-code":"3.1.6.1",
"kegg.reaction":"R01243",
"sbo":"SBO:0000176"
}
},
{
"id":"ACGAM6S1_r",
"name":"N-acetylglucosamine-6-sulfatase",
"metabolites":{
"G13073_r":-1,
"G13074_r":1,
"h2o_r":-1,
"h_r":2.0,
"so4_r":1
},
"lower_bound":-1000,
"upper_bound":1000,
"gene_reaction_rule":"rt5121",
"subsystem":"Glycosaminoglycan degradation",
"notes":{
"manually_curated":"yes"
},
"annotation":{
"ec-code":"3.1.6.14",
"kegg.reaction":"R07808",
"sbo":"SBO:0000176"
}
},
{
"id":"ACGAM6S2_r",
"name":"N-acetylglucosamine-6-sulfatase",
"metabolites":{
"G02632_r":1,
"G09660_r":-1,
"h2o_r":-1,
"h_r":2.0,
"so4_r":1
},
"lower_bound":-1000,
"upper_bound":1000,
"gene_reaction_rule":"rt5121",
"subsystem":"Glycosaminoglycan degradation",
"notes":{
"manually_curated":"yes"
},
"annotation":{
"ec-code":"3.1.6.14",
"kegg.reaction":"R07819",
"sbo":"SBO:0000176"
}
},
{
"id":"CHLSTI2_c",
"name":"cholestenol delta-isomerase",
"metabolites":{
"chlstol_c":1,
"zymst_c":-1
},
"lower_bound":-1000.0,
"upper_bound":1000,
"gene_reaction_rule":"rt5191",
"subsystem":"Steroid biosynthesis",
"notes":{
"manually_curated":"yes"
},
"annotation":{
"ec-code":"5.3.3.5",
"kegg.reaction":"R04804",
"sbo":"SBO:0000176"
}
},
{
"id":"TYRCBOX_x",
"name":"tyrosine carboxy-lyase",
"metabolites":{
"co2_x":1,
"h_x":-1,
"tym_x":1,
"tyr__L_x":-1
},
"lower_bound":-1000.0,
"upper_bound":1000,
"gene_reaction_rule":"rt5309",
"subsystem":"Tyrosine metabolism",
"notes":{
"manually_curated":"yes"
},
"annotation":{
"ec-code":"4.1.1.25",
"kegg.reaction":"R00736",
"sbo":"SBO:0000176"
}
},
{
"id":"MDLDH_x",
"name":"(R)-mandelate dehydrogenase",
"metabolites":{
"h_x":1,
"mdl__R_x":-1,
"nad_x":-1,
"nadh_x":1,
"pheglx_x":1
},
"lower_bound":-1000.0,
"upper_bound":1000,
"gene_reaction_rule":"rt5416",
"subsystem":"Unassigned",
"notes":{
"manually_curated":"yes"
},
"annotation":{
"ec-code":"1.1.1.379",
"kegg.reaction":"R03790",
"sbo":"SBO:0000176"
}
},
{
"id":"ACRNAH_x",
"name":"acrylonitrile aminohydrolase",
"metabolites":{
"acrycn_x":-1,
"acryl_x":1,
"h2o_x":-2.0,
"nh4_x":1
},
"lower_bound":0,
"upper_bound":1000,
"gene_reaction_rule":"rt5418",
"subsystem":"Styrene degradation",
"notes":{
"manually_curated":"yes"
},
"annotation":{
"ec-code":"3.5.5.7",
"kegg.reaction":"R05358",
"sbo":"SBO:0000176"
}
},
{
"id":"ACOAD40f_m",
"name":"acyl-CoA dehydrogenase (n-C4:0)",
"metabolites":{
"bt2coa_m":1,
"btcoa_m":-1,
"fad_m":-1,
"fadh2_m":1,
"h_m":-1
},
"lower_bound":-1000,
"upper_bound":1000,
"gene_reaction_rule":"rt5702",
"subsystem":"Fatty acid degradation",
"notes":{
"manually_curated":"yes"
},
"annotation":{
"ec-code":"1.3.8.1",
"kegg.reaction":"R01175",
"sbo":"SBO:0000176"
}
},
{
"id":"ACOAD60f_m",
"name":"acyl-CoA dehydrogenase (n-C6:0)",
"metabolites":{
"fad_m":-1,
"fadh2_m":1,
"h_m":-1,
"hx2coa_m":1,
"hxcoa_m":-1
},
"lower_bound":-1000,
"upper_bound":1000,
"gene_reaction_rule":"rt5702",
"subsystem":"Fatty acid degradation",
"notes":{
"manually_curated":"yes"
},
"annotation":{
"ec-code":"1.3.8.1",
"kegg.reaction":"R04751",
"sbo":"SBO:0000176"
}
},
{
"id":"ACOADm30f_m",
"name":"acyl-CoA dehydrogenase (isobutyryl-CoA)",
"metabolites":{
"2mp2coa_m":1,
"fad_m":-1,
"fadh2_m":1,
"h_m":-1,
"ibcoa_m":-1
},
"lower_bound":-1000,
"upper_bound":1000,
"gene_reaction_rule":"rt5702",
"subsystem":"Valine, leucine and isoleucine metabolism",
"notes":{
"manually_curated":"yes"
},
"annotation":{
"ec-code":"1.3.8.1",
"kegg.reaction":"R02661",
"sbo":"SBO:0000176"
}
},
{
"id":"ACOADm40f_m",
"name":"acyl-CoA dehydrogenase (2-methylbutyryl-CoA)",
"metabolites":{
"2mb2coa_m":1,
"2mbcoa_m":-1,
"fad_m":-1,
"fadh2_m":1,
"h_m":-1
},
"lower_bound":-1000,
"upper_bound":1000,
"gene_reaction_rule":"rt5702",
"subsystem":"Valine, leucine and isoleucine metabolism",
"notes":{
"manually_curated":"yes"
},
"annotation":{
"ec-code":"1.3.8.1",
"kegg.reaction":"R03172",
"sbo":"SBO:0000176"
}
},
{
"id":"ACOAD80f_m",
"name":"acyl-CoA dehydrogenase (n-C8:0)",
"metabolites":{
"fad_m":-1,
"fadh2_m":1,
"h_m":-1,
"oc2coa_m":1,
"occoa_m":-1
},
"lower_bound":-1000,
"upper_bound":1000,
"gene_reaction_rule":"rt4202",
"subsystem":"Fatty acid degradation",
"notes":{
"manually_curated":"yes"
},
"annotation":{
"ec-code":"1.3.8.7",
"kegg.reaction":"R03777",
"sbo":"SBO:0000176"
}
},
{
"id":"ACOADm50f_m",
"name":"acyl-CoA dehydrogenase (isovaleryl-CoA)",
"metabolites":{
"3mb2coa_m":1,
"fad_m":-1,
"fadh2_m":1,
"h_m":-1,
"ivcoa_m":-1
},
"lower_bound":-1000,
"upper_bound":1000,
"gene_reaction_rule":"rt1644",
"subsystem":"Valine, leucine and isoleucine metabolism",
"notes":{
"manually_curated":"yes"
},
"annotation":{
"ec-code":"1.3.8.4",
"kegg.reaction":"R04095",
"sbo":"SBO:0000176"
}
},
{
"id":"INO3GALT_c",
"name":"inositol 3-alpha-galactosyltransferase",
"metabolites":{
"1Dgali_c":1,
"h_c":1,
"inost_c":-1,
"udp_c":1,
"udpgal_c":-1
},
"lower_bound":-1000,
"upper_bound":1000,
"gene_reaction_rule":"rt5713 or rt5966",
"subsystem":"Galactose metabolism",
"notes":{
"manually_curated":"yes"
},
"annotation":{
"ec-code":"2.4.1.123",
"kegg.reaction":"R01192",
"sbo":"SBO:0000176"
}
},
{
"id":"XYLRy_c",
"name":"Xylose reductase",
"metabolites":{
"h_c":-1,
"nadp_c":1,
"nadph_c":-1,
"xyl__D_c":-1,
"xylt_c":1
},
"lower_bound":-1000.0,
"upper_bound":1000,
"gene_reaction_rule":"rt5845",
"subsystem":"Alternative carbon metabolism",
"notes":{
"manually_curated":"yes"
},
"annotation":{
"ec-code":"1.1.1.307",
"kegg.reaction":"R01431",
"sbo":"SBO:0000176"
}
},
{
"id":"ARABRy_c",
"name":"Arabinose reductase",
"metabolites":{
"abt__L_c":1,
"arab__L_c":-1,
"h_c":-1,
"nadp_c":1,
"nadph_c":-1
},
"lower_bound":-1000.0,
"upper_bound":1000,
"gene_reaction_rule":"rt5845",
"subsystem":"Alternative carbon metabolism",
"notes":{
"manually_curated":"yes"
},
"annotation":{
"ec-code":"1.1.1.21",
"kegg.reaction":"R01759",
"sbo":"SBO:0000176"
}
},
{
"id":"XYLURy_c",
"name":"Xylulose reductase (NADPH)",
"metabolites":{
"h_c":-1,
"nadp_c":1,
"nadph_c":-1,
"xylt_c":1,
"xylu__L_c":-1
},
"lower_bound":0.0,
"upper_bound":0.0,
"gene_reaction_rule":"rt0620 or rt0736",
"subsystem":"Alternative carbon metabolism",
"notes":{
"manually_curated":"yes",
"notes":"Knockout to prevent transhydrogenase activity when being active in conjunction with the same metabolic activity using NADH as cofactor (XYLURx_c)"
},
"annotation":{
"ec-code":"1.1.1.10",
"kegg.reaction":"R01904",
"sbo":"SBO:0000176"
}
},
{
"id":"XYLURx_c",
"name":"Xylulose reductase (NADH)",
"metabolites":{
"h_c":-1,
"nad_c":1,
"nadh_c":-1,
"xylt_c":1,
"xylu__L_c":-1
},
"lower_bound":-1000.0,
"upper_bound":1000,
"gene_reaction_rule":"rt4609",
"subsystem":"Alternative carbon metabolism",
"notes":{
"manually_curated":"yes"
},
"annotation":{
"ec-code":"1.1.1.15",
"kegg.reaction":"R05831",
"sbo":"SBO:0000176"
}
},
{
"id":"RBK_D_c",
"name":"D-ribulokinase (D-ribulose)",
"metabolites":{
"adp_c":1,
"atp_c":-1,
"h_c":1,
"rbl__D_c":-1,
"ru5p__D_c":1
},
"lower_bound":0,
"upper_bound":1000,
"gene_reaction_rule":"rt6000",
"subsystem":"Alternative carbon metabolism",
"notes":{
"manually_curated":"yes"
},
"annotation":{
"ec-code":"2.7.1.47",
"kegg.reaction":"R01526",
"sbo":"SBO:0000176"
}
},
{
"id":"GTPDPDP_c",
"name":"Guanosine-5'-triphosphate,3'-diphosphate diphosphatase",
"metabolites":{
"gdptp_c":-1,
"h2o_c":-1,
"h_c":1,
"pi_c":1,
"ppgpp_c":1
},
"lower_bound":0,
"upper_bound":1000,
"gene_reaction_rule":"rt6258 or rt1567",
"subsystem":"Purine metabolism",
"notes":{
"manually_curated":"yes"
},
"annotation":{
"ec-code":"3.6.1.11",
"kegg.reaction":"R03409",
"sbo":"SBO:0000176"
}
},
{
"id":"PPGPPDP_c",
"name":"Guanosine-3',5'-bis(diphosphate) 3'-diphosphatase",
"metabolites":{
"gdp_c":1,
"h2o_c":-1,
"h_c":1,
"ppgpp_c":-1,
"ppi_c":1
},
"lower_bound":0,
"upper_bound":1000,
"gene_reaction_rule":"rt8139",
"subsystem":"Purine metabolism",
"notes":{
"manually_curated":"yes"
},
"annotation":{
"ec-code":"3.1.7.2",
"kegg.reaction":"R00336",
"sbo":"SBO:0000176"
}
},
{
"id":"2OGMAH_c",
"name":"2-oxoglutaramate amidohydrolase",
"metabolites":{
"2ogm_c":-1,
"akg_c":1,
"h2o_c":-1,
"nh4_c":1
},
"lower_bound":0,
"upper_bound":1000,
"gene_reaction_rule":"rt6557",
"subsystem":"Alanine, aspartate and glutamate metabolism",
"notes":{
"manually_curated":"yes"
},
"annotation":{
"ec-code":"3.5.1.3",
"kegg.reaction":"R00269",
"sbo":"SBO:0000176"
}
},
{
"id":"2OSUCAH_c",
"name":"2-oxosuccinamate amidohydrolase",
"metabolites":{
"2osucc_c":-1,
"h2o_c":-1,
"nh4_c":1,
"oaa_c":1
},
"lower_bound":0,
"upper_bound":1000,
"gene_reaction_rule":"rt6557",
"subsystem":"Alanine, aspartate and glutamate metabolism",
"notes":{
"manually_curated":"yes"
},
"annotation":{
"ec-code":"3.5.1.3",
"kegg.reaction":"R00348",
"sbo":"SBO:0000176"
}
},
{
"id":"ORNCD_m",
"name":"ornithine cyclodeaminase",
"metabolites":{
"nh4_m":1,
"orn_m":-1,
"pro__L_m":1
},
"lower_bound":0,
"upper_bound":1000,
"gene_reaction_rule":"rt6574",
"subsystem":"Arginine and proline metabolism",
"notes":{
"manually_curated":"yes"
},
"annotation":{
"ec-code":"4.3.1.12",
"kegg.reaction":"R00671",
"sbo":"SBO:0000176"
}
},
{
"id":"GBBOX_c",
"name":"Gamma-butyrobetaine dioxygenase",
"metabolites":{
"akg_c":-1,
"co2_c":1,
"crn_c":1,
"gbbtn_c":-1,
"o2_c":-1,
"succ_c":1
},
"lower_bound":0,
"upper_bound":1000,
"gene_reaction_rule":"rt6692",
"subsystem":"Lysine metabolism",
"notes":{
"manually_curated":"yes"
},
"annotation":{
"ec-code":"1.14.11.1",
"kegg.reaction":"R02397",
"sbo":"SBO:0000176"
}
},
{
"id":"HACD40y_c",
"name":"3-hydroxybutyryl-CoA dehydrogenase",
"metabolites":{
"3hbcoa__S_c":-1,
"aacoa_c":1,
"h_c":1,
"nadp_c":-1,
"nadph_c":1
},
"lower_bound":-1000.0,
"upper_bound":1000,
"gene_reaction_rule":"rt6812",
"subsystem":"Benzoate degradation",
"notes":{
"manually_curated":"yes"
},
"annotation":{
"ec-code":"1.1.1.157",
"kegg.reaction":"R01976",
"sbo":"SBO:0000176"
}
},
{
"id":"UDPGLDC_c",
"name":"UDP-D-glucuronate carboxy-lyase (UDP-D-xylose-forming)",
"metabolites":{
"co2_c":1,
"h_c":-1,
"udpglcur_c":-1,
"udpxyl_c":1
},
"lower_bound":0,
"upper_bound":1000,
"gene_reaction_rule":"rt7050",
"subsystem":"Amino sugar and nucleotide sugar metabolism",
"notes":{
"manually_curated":"yes"
},
"annotation":{
"ec-code":"4.1.1.35",
"kegg.reaction":"R01384",
"sbo":"SBO:0000176"
}
},
{
"id":"FRMDAH_c",
"name":"Formamide amidohydrolase",
"metabolites":{
"for_c":1,
"frmd_c":-1,
"h2o_c":-1,
"nh4_c":1
},
"lower_bound":0,
"upper_bound":1000,
"gene_reaction_rule":"rt7438",
"subsystem":"Cyanoamino acid metabolism",
"notes":{
"manually_curated":"yes"
},
"annotation":{
"ec-code":"3.5.1.49",
"kegg.reaction":"R00524",
"sbo":"SBO:0000176"
}
},
{
"id":"MGCH_m",
"name":"methylglutaconyl-CoA hydratase",
"metabolites":{
"3mgcoa_m":1,
"h2o_m":1,
"hmgcoa_m":-1
},
"lower_bound":-1000.0,
"upper_bound":1000,
"gene_reaction_rule":"rt7760",
"subsystem":"Valine, leucine and isoleucine metabolism",
"notes":{
"manually_curated":"yes"
},
"annotation":{
"ec-code":"4.2.1.18",
"kegg.reaction":"R02085",
"sbo":"SBO:0000176"
}
},
{
"id":"ADPRDP_m",
"name":"ADP-ribose diphosphatase",
"metabolites":{
"adprib_m":-1,
"amp_m":1,
"h2o_m":-1,
"h_m":2.0,
"r5p_m":1
},
"lower_bound":0,
"upper_bound":1000,
"gene_reaction_rule":"rt8143",
"subsystem":"Purine metabolism",
"notes":{
"manually_curated":"yes"
},
"annotation":{
"ec-code":"3.6.1.13",
"kegg.reaction":"R01054",
"sbo":"SBO:0000176"
}
},
{
"id":"G6PE_c",
"name":"glucose-6-phosphate 1-epimerase",
"metabolites":{
"g6p_a_c":-1,
"g6p_b_c":1
},
"lower_bound":-1000.0,
"upper_bound":1000,
"gene_reaction_rule":"rt8255",
"subsystem":"Alternative carbon metabolism",
"notes":{
"manually_curated":"yes"
},
"annotation":{
"ec-code":"5.1.3.15",
"kegg.reaction":"R02739",
"sbo":"SBO:0000176"
}
},
{
"id":"SULFOX2_c",
"name":"Sulfite oxidase",
"metabolites":{
"h2o2_c":1,
"h2o_c":-1,
"h_c":1,
"o2_c":-1,
"so3_c":-1,
"so4_c":1
},
"lower_bound":0,
"upper_bound":1000,
"gene_reaction_rule":"rt8390",
"subsystem":"Sulfur metabolism",
"notes":{
"manually_curated":"yes"
},
"annotation":{
"ec-code":"1.8.3.1",
"kegg.reaction":"R00533",
"sbo":"SBO:0000176"
}
},
{
"id":"MANNAN14H_c",
"name":"1,4-beta-D-mannan hydrolase",
"metabolites":{
"h2o_c":-1,
"man_c":1,
"mannan14_c":-1
},
"lower_bound":0,
"upper_bound":1000,
"gene_reaction_rule":"rt0045",
"subsystem":"Alternative carbon metabolism",
"notes":{
"manually_curated":"yes"
},
"annotation":{
"ec-code":"3.2.1.78",
"kegg.reaction":"R01332",
"sbo":"SBO:0000176"
}
},
{
"id":"AEPI1_c",
"name":"D-glucose 1-epimerase",
"metabolites":{
"glc__D_c":-1,
"glc__bD_c":1
},
"lower_bound":-1000,
"upper_bound":1000,
"gene_reaction_rule":"rt0136",
"subsystem":"Alternative carbon metabolism",
"notes":{
"manually_curated":"yes"
},
"annotation":{
"ec-code":"5.1.3.3",
"kegg.reaction":"R01602",
"sbo":"SBO:0000176"
}
},
{
"id":"AEPI2_c",
"name":"D-galactose 1-epimerase",
"metabolites":{
"gal__bD_c":1,
"gal_c":-1
},
"lower_bound":-1000,
"upper_bound":1000,
"gene_reaction_rule":"rt0136",
"subsystem":"Alternative carbon metabolism",
"notes":{
"manually_curated":"yes"
},
"annotation":{
"ec-code":"5.1.3.3",
"kegg.reaction":"R10619",
"sbo":"SBO:0000176",
"seed.reaction":"rxn08582"
}
},
{
"id":"GALOX_e",
"name":"Galactose oxidase",
"metabolites":{
"gal_e":-1,
"galhda_e":1,
"h2o2_e":1,
"o2_e":-1
},
"lower_bound":0.0,
"upper_bound":1000,
"gene_reaction_rule":"rt0174",
"subsystem":"Alternative carbon metabolism",
"notes":{
"manually_curated":"yes"
},
"annotation":{
"ec-code":"1.1.3.9",
"kegg.reaction":"R01099",
"sbo":"SBO:0000176"
}
},
{
"id":"ACPCS_c",
"name":"1-aminocyclopropane-1-carboxylate synthase",
"metabolites":{
"1acpc_c":1,
"5mta_c":1,
"amet_c":-1,
"h_c":1
},
"lower_bound":-1000.0,
"upper_bound":1000,
"gene_reaction_rule":"rt0245",
"subsystem":"Cysteine and methionine metabolism",
"notes":{
"manually_curated":"yes"
},
"annotation":{
"ec-code":"4.4.1.14",
"kegg.reaction":"R00179",
"sbo":"SBO:0000176"
}
},
{
"id":"CATDOX_c",
"name":"catechol 1,2-dioxygenase",
"metabolites":{
"catechol_c":-1,
"h_c":2.0,
"muco_c":1,
"o2_c":-1
},
"lower_bound":0,
"upper_bound":1000,
"gene_reaction_rule":"rt0267",
"subsystem":"Benzoate degradation",
"notes":{
"manually_curated":"yes"
},
"annotation":{
"ec-code":"1.13.11.1",
"kegg.reaction":"R00817",
"sbo":"SBO:0000176"
}
},
{
"id":"TMLYSOX_m",
"name":"Trimethyllysine dioxygenase",
"metabolites":{
"3htmelys_m":1,
"akg_m":-1,
"co2_m":1,
"o2_m":-1,
"succ_m":1,
"tmlys_m":-1
},
"lower_bound":0,
"upper_bound":1000,
"gene_reaction_rule":"rt0812",
"subsystem":"Lysine metabolism",
"notes":{
"manually_curated":"yes"
},
"annotation":{
"ec-code":"1.14.11.8",
"kegg.reaction":"R03451",
"sbo":"SBO:0000176"
}
},
{
"id":"BZHYOX_r",
"name":"benzoate,NADPH:oxygen oxidoreductase",
"metabolites":{
"4hbz_r":1,
"bz_r":-1,
"h2o_r":1,
"h_r":-1,
"nadp_r":1,
"nadph_r":-1,
"o2_r":-1
},
"lower_bound":0.0,
"upper_bound":1000.0,
"gene_reaction_rule":"rt1936",
"subsystem":"Unassigned",
"notes":{
"manually_curated":"yes"
},
"annotation":{
"sbo":"SBO:0000176"
}
},
{
"id":"ARAB14LO_x",
"name":"D-arabinono-1,4-lactone oxidase",
"metabolites":{
"Dara14lac_x":-1,
"dhDara14lac_x":1,
"h2o2_x":1,
"o2_x":-1
},
"lower_bound":0.0,
"upper_bound":1000.0,
"gene_reaction_rule":"rt2122",
"subsystem":"Unassigned",
"notes":{
"manually_curated":"yes"
},
"annotation":{
"sbo":"SBO:0000176"
}
},
{
"id":"3OAR80_m",
"name":"3-oxoacyl-ACP reductase (n-C8:0)",
"metabolites":{
"3hoctACP_m":1,
"3ooctACP_m":-1,
"h_m":-1,
"nadp_m":1,
"nadph_m":-1
},
"lower_bound":0,
"upper_bound":1000,
"gene_reaction_rule":"rt1622",
"subsystem":"Fatty acid biosynthesis",
"notes":{
"manually_curated":"yes"
},
"annotation":{
"sbo":"SBO:0000176"
}
},
{
"id":"3OAR60_m",
"name":"3-oxoacyl-ACP reductase (n-C6:0)",
"metabolites":{
"3hhexACP_m":1,
"3ohexACP_m":-1,
"h_m":-1,
"nadp_m":1,
"nadph_m":-1
},
"lower_bound":0,
"upper_bound":1000,
"gene_reaction_rule":"rt1622",
"subsystem":"Fatty acid biosynthesis",
"notes":{
"manually_curated":"yes"
},
"annotation":{
"sbo":"SBO:0000176"
}
},
{
"id":"3OAR40_m",
"name":"3-oxoacyl-ACP reductase (n-C4:0)",
"metabolites":{
"3hbtACP_m":1,
"actACP_m":-1,
"h_m":-1,
"nadp_m":1,
"nadph_m":-1
},
"lower_bound":0.0,
"upper_bound":1000.0,
"gene_reaction_rule":"rt1622",
"subsystem":"Fatty acid biosynthesis",
"notes":{
"manually_curated":"yes"
},
"annotation":{
"sbo":"SBO:0000176"
}
},
{
"id":"ACHAH_e",
"name":"Acetylcholine acetylhydrolase",
"metabolites":{
"ac_e":1,
"ach_e":-1,
"chol_e":1,
"h2o_e":-1,
"h_e":1
},
"lower_bound":0.0,
"upper_bound":1000.0,
"gene_reaction_rule":"rt1203",
"subsystem":"Unassigned",
"notes":{
"manually_curated":"yes"
},
"annotation":{
"sbo":"SBO:0000176"
}
},
{
"id":"BTS1_m",
"name":"biotin synthase",
"metabolites":{
"ala__L_m":1.0,
"amet_m":-2.0,
"btn_m":1.0,
"cys__L_m":-1.0,
"dad_5_m":2.0,
"dtbt_m":-1.0,
"fdxox_m":2.0,
"fdxrd_m":-2.0,
"met__L_m":2.0
},
"lower_bound":0.0,
"upper_bound":1000.0,
"gene_reaction_rule":"rt7540",
"subsystem":"Biotin metabolism",
"notes":{
"manually_curated":"yes"
},
"annotation":{
"sbo":"SBO:0000176"
}
},
{
"id":"FACOAE100_c",
"name":"acyl-CoA thioesterase (n-C10:0)",
"metabolites":{
"coa_c":1,
"dca_c":1,
"dcacoa_c":-1,
"h2o_c":-1,
"h_c":1
},
"lower_bound":0.0,
"upper_bound":1000.0,
"gene_reaction_rule":"rt4680 or rt0088",
"subsystem":"Fatty acid biosynthesis",
"annotation":{
"ec-code":"3.1.2.2",
"sbo":"SBO:0000176"
}
},
{
"id":"FACOAE120_c",
"name":"acyl-CoA thioesterase (n-C12:0)",
"metabolites":{
"coa_c":1,
"ddca_c":1,
"ddcacoa_c":-1,
"h2o_c":-1,
"h_c":1
},
"lower_bound":0.0,
"upper_bound":1000.0,
"gene_reaction_rule":"rt4680 or rt0088",
"subsystem":"Fatty acid biosynthesis",
"annotation":{
"ec-code":"3.1.2.2",
"sbo":"SBO:0000176"
}
},
{
"id":"FACOAE160_c",
"name":"acyl-CoA thioesterase (n-C16:0)",
"metabolites":{
"coa_c":1,
"h2o_c":-1,
"h_c":1,
"hdca_c":1,
"pmtcoa_c":-1
},
"lower_bound":0.0,
"upper_bound":1000.0,
"gene_reaction_rule":"rt4680 or rt0088",
"subsystem":"Fatty acid biosynthesis",
"annotation":{
"ec-code":"3.1.2.2",
"sbo":"SBO:0000176"
}
},
{
"id":"FACOAE140_c",
"name":"acyl-CoA thioesterase (n-C14:0)",
"metabolites":{
"coa_c":1,
"h2o_c":-1,
"h_c":1,
"tdcoa_c":-1,
"ttdca_c":1
},
"lower_bound":0.0,
"upper_bound":1000.0,
"gene_reaction_rule":"rt4680 or rt0088",
"subsystem":"Fatty acid biosynthesis",
"annotation":{
"ec-code":"3.1.2.2",
"sbo":"SBO:0000176"
}
},
{
"id":"FACOAE180_c",
"name":"acyl-CoA thioesterase (n-C18:0)",
"metabolites":{
"coa_c":1,
"h2o_c":-1,
"h_c":1,
"ocdca_c":1,
"stcoa_c":-1
},
"lower_bound":0.0,
"upper_bound":1000.0,
"gene_reaction_rule":"rt4680 or rt0088",
"subsystem":"Fatty acid biosynthesis",
"annotation":{
"ec-code":"3.1.2.2",
"sbo":"SBO:0000176"
}
},
{
"id":"FACOAE80_c",
"name":"acyl-CoA thioesterase (n-C8:0)",
"metabolites":{
"coa_c":1,
"h2o_c":-1,
"h_c":1,
"occoa_c":-1,
"octa_c":1
},
"lower_bound":0.0,
"upper_bound":1000.0,
"gene_reaction_rule":"rt4680 or rt0088",
"subsystem":"Fatty acid biosynthesis",
"annotation":{
"ec-code":"3.1.2.2",
"sbo":"SBO:0000176"
}
},
{
"id":"FACOAE40_c",
"name":"acyl-CoA thioesterase (n-4:0)",
"metabolites":{
"btcoa_c":-1,
"but_c":1,
"coa_c":1,
"h2o_c":-1,
"h_c":1
},
"lower_bound":0.0,
"upper_bound":1000.0,
"gene_reaction_rule":"rt4680 or rt0088",
"subsystem":"Fatty acid biosynthesis",
"annotation":{
"ec-code":"3.1.2.2",
"sbo":"SBO:0000176"
}
},
{
"id":"FACOAE60_c",
"name":"acyl-CoA thioesterase (n-6:0)",
"metabolites":{
"coa_c":1,
"h2o_c":-1,
"h_c":1,
"hxa_c":1,
"hxcoa_c":-1
},
"lower_bound":0.0,
"upper_bound":1000.0,
"gene_reaction_rule":"rt4680 or rt0088",
"subsystem":"Fatty acid biosynthesis",
"annotation":{
"ec-code":"3.1.2.2",
"sbo":"SBO:0000176"
}
},
{
"id":"FACOAE161_c",
"name":"acyl-CoA thioesterase (n-16:1)",
"metabolites":{
"coa_c":1,
"h2o_c":-1,
"h_c":1,
"hdcea_c":1,
"hdcoa_c":-1
},
"lower_bound":0.0,
"upper_bound":1000.0,
"gene_reaction_rule":"rt4680 or rt0088",
"subsystem":"Fatty acid biosynthesis",
"annotation":{
"ec-code":"3.1.2.2",
"sbo":"SBO:0000176"
}
},
{
"id":"FACOAE181_c",
"name":"acyl-CoA thioesterase (n-18:1)",
"metabolites":{
"coa_c":1,
"h2o_c":-1,
"h_c":1,
"ocdcea_c":1,
"odecoa_c":-1
},
"lower_bound":0.0,
"upper_bound":1000.0,
"gene_reaction_rule":"rt4680 or rt0088",
"subsystem":"Fatty acid biosynthesis",
"annotation":{
"ec-code":"3.1.2.2",
"sbo":"SBO:0000176"
}
},
{
"id":"FACOAL200_x",
"name":"fatty-acid--CoA ligase (arachidate)",
"metabolites":{
"amp_x":1,
"arach_x":-1,
"atp_x":-1,
"coa_x":-1,
"icoscoa_x":1,
"ppi_x":1
},
"lower_bound":0.0,
"upper_bound":1000.0,
"gene_reaction_rule":"rt7761",
"subsystem":"Fatty acid degradation",
"notes":{
"manually_curated":"yes"
},
"annotation":{
"sbo":"SBO:0000176"
}
},
{
"id":"FACOAL220_x",
"name":"fatty-acid--CoA ligase (behenate)",
"metabolites":{
"amp_x":1,
"atp_x":-1,
"coa_x":-1,
"docosac_x":-1,
"docoscoa_x":1,
"ppi_x":1
},
"lower_bound":0.0,
"upper_bound":1000.0,
"gene_reaction_rule":"rt7761",
"subsystem":"Fatty acid degradation",
"notes":{
"manually_curated":"yes"
},
"annotation":{
"sbo":"SBO:0000176"
}
},
{
"id":"FACOAL240_x",
"name":"fatty-acid--CoA ligase (lignoceric acid)",
"metabolites":{
"amp_x":1,
"atp_x":-1,
"coa_x":-1,
"ppi_x":1,
"ttccoa_x":1,
"ttcosa_x":-1
},
"lower_bound":0,
"upper_bound":1000,
"gene_reaction_rule":"rt7761",
"subsystem":"Fatty acid degradation",
"notes":{
"manually_curated":"yes"
},
"annotation":{
"sbo":"SBO:0000176"
}
},
{
"id":"FACOAL260_x",
"name":"fatty-acid--CoA ligase (cerotic acid)",
"metabolites":{
"amp_x":1,
"atp_x":-1,
"coa_x":-1,
"h_x":-4.0,
"hxca_x":-1,
"hxccoa_x":1,
"ppi_x":1
},
"lower_bound":0,
"upper_bound":1000,
"gene_reaction_rule":"rt7761",
"subsystem":"Fatty acid degradation",
"notes":{
"manually_curated":"yes"
},
"annotation":{
"sbo":"SBO:0000176"
}
},
{
"id":"FUMACACH_m",
"name":"fumarylacetoacetate hydrolase",
"metabolites":{
"4fumacac_m":-1,
"acac_m":1,
"fum_m":1,
"h2o_m":-1,
"h_m":1
},
"lower_bound":0.0,
"upper_bound":1000.0,
"gene_reaction_rule":"rt7624 or rt3874 or rt7056",
"subsystem":"Unassigned",
"notes":{
"manually_curated":"yes"
},
"annotation":{
"sbo":"SBO:0000176"
}
},
{
"id":"TYRTA_m",
"name":"tyrosine transaminase",
"metabolites":{
"34hpp_m":-1,
"akg_m":1,
"glu__L_m":-1,
"tyr__L_m":1
},
"lower_bound":0.0,
"upper_bound":1000.0,
"gene_reaction_rule":"rt5562",
"subsystem":"Phenylalanine, tyrosine and tryptophan metabolism",
"notes":{
"manually_curated":"yes"
},
"annotation":{
"sbo":"SBO:0000176"
}
},
{
"id":"PHETA1_m",
"name":"phenylalanine transaminase",
"metabolites":{
"akg_m":-1,
"glu__L_m":1,
"phe__L_m":-1,
"phpyr_m":1
},
"lower_bound":0.0,
"upper_bound":1000.0,
"gene_reaction_rule":"rt5562",
"subsystem":"Phenylalanine, tyrosine and tryptophan metabolism",
"notes":{
"manually_curated":"yes"
},
"annotation":{
"sbo":"SBO:0000176"
}
},
{
"id":"EGHLAT_m",
"name":"L-erythro-4-hydroxyglutamate:2-oxoglutarate aminotransferase",
"metabolites":{
"4h2oglt_m":1,
"akg_m":-1,
"e4hglu_m":-1,
"glu__L_m":1
},
"lower_bound":0.0,
"upper_bound":1000.0,
"gene_reaction_rule":"rt5562",
"subsystem":"Unassigned",
"notes":{
"manually_curated":"yes"
},
"annotation":{
"sbo":"SBO:0000176"
}
},
{
"id":"ALDD20y_c",
"name":"aldehyde dehydrogenase (indole-3-acetaldehyde, NADP)",
"metabolites":{
"h2o_c":-1,
"h_c":2.0,
"id3acald_c":-1,
"ind3ac_c":1,
"nadp_c":-1,
"nadph_c":1
},
"lower_bound":0.0,
"upper_bound":1000.0,
"gene_reaction_rule":"rt7041",
"subsystem":"Unassigned",
"annotation":{
"sbo":"SBO:0000176"
}
},
{
"id":"STEHz161_rm",
"name":"zymosteryl ester hydrolase (16:1)",
"metabolites":{
"h2o_rm":-1,
"h_rm":1,
"hdcea_rm":1,
"zym161_rm":-1,
"zymst_rm":1
},
"lower_bound":0.0,
"upper_bound":1000.0,
"gene_reaction_rule":"rt6249",
"subsystem":"Lipid metabolism",
"notes":{
"manually_curated":"yes"
},
"annotation":{
"sbo":"SBO:0000176"
}
},
{
"id":"STEHz181_rm",
"name":"zymosteryl ester hydrolase (18:1)",
"metabolites":{
"h2o_rm":-1,
"h_rm":1,
"ocdcea_rm":1,
"zym181_rm":-1,
"zymst_rm":1
},
"lower_bound":0.0,
"upper_bound":1000.0,
"gene_reaction_rule":"rt6249",
"subsystem":"Lipid metabolism",
"notes":{
"manually_curated":"yes"
},
"annotation":{
"sbo":"SBO:0000176"
}
},
{
"id":"GLUDC_m",
"name":"glutamate decarboxylase",
"metabolites":{
"4abut_m":1,
"co2_m":1,
"glu__L_m":-1,
"h_m":-1
},
"lower_bound":0.0,
"upper_bound":1000.0,
"gene_reaction_rule":"rt1066",
"subsystem":"Alanine, aspartate and glutamate metabolism",
"notes":{
"manually_curated":"yes"
},
"annotation":{
"sbo":"SBO:0000176"
}
},
{
"id":"MCOATA_m",
"name":"malonyl-CoA-ACP transacylase",
"metabolites":{
"ACP_m":-1,
"coa_m":1,
"malACP_m":1,
"malcoa_m":-1
},
"lower_bound":-1000,
"upper_bound":1000,
"gene_reaction_rule":"rt8174 and rt5893",
"subsystem":"Fatty acid biosynthesis",
"notes":{
"manually_curated":"yes",
"yeastgem76.reaction":"r_0721",
"yeastkegg_id":"r_0721"
},
"annotation":{
"ec-code":"2.3.1.39",
"kegg.reaction":"R01626",
"sbo":"SBO:0000176"
}
},
{
"id":"ACONTa_m",
"name":"citrate to cis-aconitate(3-)",
"metabolites":{
"acon_C_m":1,
"cit_m":-1,
"h2o_m":1
},
"lower_bound":-1000,
"upper_bound":1000,
"gene_reaction_rule":"rt3256 or rt6232",
"subsystem":"Citric acid cycle",
"notes":{
"yeastgem76.reaction":"r_0302",
"yeastkegg_id":"r_0302"
},
"annotation":{
"ec-code":"4.2.1.3",
"kegg.reaction":"R01325",
"sbo":"SBO:0000176"
}
},
{
"id":"ACONTb_m",
"name":"cis-aconitate(3-) to isocitrate",
"metabolites":{
"acon_C_m":-1,
"h2o_m":-1,
"icit_m":1
},
"lower_bound":-1000,
"upper_bound":1000,
"gene_reaction_rule":"rt3256 or rt6232",
"subsystem":"Citric acid cycle",
"notes":{
"yeastgem76.reaction":"r_0280",
"yeastkegg_id":"r_0280"
},
"annotation":{
"ec-code":"4.2.1.3",
"kegg.reaction":"R01900",
"sbo":"SBO:0000176"
}
},
{
"id":"MALT_c",
"name":"alpha-glucosidase",
"metabolites":{
"glc__D_c":2.0,
"h2o_c":-1,
"malt_c":-1
},
"lower_bound":0,
"upper_bound":1000,
"gene_reaction_rule":"rt0767",
"subsystem":"Alternative carbon metabolism",
"notes":{
"yeastgem76.reaction":"r_0198",
"yeastkegg_id":"r_0198"
},
"annotation":{
"ec-code":"3.2.1.20",
"kegg.reaction":"R00028",
"sbo":"SBO:0000176"
}
},
{
"id":"CERS2A24_r",
"name":"ceramide-2 synthase (24C)",
"metabolites":{
"cer2A_24_r":1,
"coa_r":1,
"h_r":1,
"psphings_r":-1,
"ttccoa_r":-1
},
"lower_bound":0,
"upper_bound":1000,
"gene_reaction_rule":"rt3023 or rt6800",
"subsystem":"Sphingolipid biosynthesis",
"notes":{
"manually_curated":"yes",
"yeastgem76.reaction":"r_0265",
"yeastkegg_id":"r_0265"
},
"annotation":{
"ec-code":"2.3.1.24",
"sbo":"SBO:0000176"
}
},
{
"id":"ALATA_L_m",
"name":"L-alanine transaminase",
"metabolites":{
"akg_m":-1,
"ala__L_m":-1,
"glu__L_m":1,
"pyr_m":1
},
"lower_bound":-1000,
"upper_bound":1000,
"gene_reaction_rule":"rt1267",
"subsystem":"Alanine, aspartate and glutamate metabolism",
"notes":{
"yeastgem76.reaction":"r_0674",
"yeastkegg_id":"r_0674"
},
"annotation":{
"ec-code":"2.6.1.2",
"kegg.reaction":"R00258",
"sbo":"SBO:0000176"
}
},
{
"id":"GPIA1_c",
"name":"GPI bionsynthesis, step 1",
"metabolites":{
"acgpail_gpi_c":1,
"h_c":1,
"pail_c":-1,
"uacgam_c":-1,
"udp_c":1
},
"lower_bound":0,
"upper_bound":1000,
"gene_reaction_rule":"rt3458 and rt5371 and rt5395 and (TRUE or rt6785)",
"subsystem":"GPI biosynthesis",
"notes":{
"manually_curated":"yes"
},
"annotation":{
"ec-code":"2.4.1.198",
"kegg.reaction":"R05916",
"sbo":"SBO:0000176"
}
},
{
"id":"GPIA2_c",
"name":"GPI bionsynthesis, step 2",
"metabolites":{
"ac_c":1,
"acgpail_gpi_c":-1,
"gpail_gpi_c":1,
"h2o_c":-1,
"h_c":1
},
"lower_bound":0,
"upper_bound":1000,
"gene_reaction_rule":"rt1519",
"subsystem":"GPI biosynthesis",
"notes":{
"manually_curated":"yes"
},
"annotation":{
"ec-code":"3.5.1.89",
"kegg.reaction":"R05917",
"sbo":"SBO:0000176"
}
},
{
"id":"GPIA3_c_r",
"name":"GPI bionsynthesis, step 3",
"metabolites":{
"G00145_r":1,
"coa_r":1,
"gpail_gpi_c":-1,
"h_r":-1,
"pmtcoa_r":-1
},
"lower_bound":0,
"upper_bound":1000,
"gene_reaction_rule":"rt3333",
"subsystem":"GPI biosynthesis",
"annotation":{
"ec-code":"2.3.-.-",
"kegg.reaction":"R05918",
"sbo":"SBO:0000176"
}
},
{
"id":"GPIA4_r",
"name":"GPI bionsynthesis, step 4",
"metabolites":{
"G00145_r":-1,
"G00146_r":1,
"dolmanp_r":-1,
"dolp_r":1,
"h_r":1
},
"lower_bound":0,
"upper_bound":1000,
"gene_reaction_rule":"rt3077",
"subsystem":"GPI biosynthesis",
"notes":{
"manually_curated":"yes"
},
"annotation":{
"ec-code":"2.4.1.-",
"kegg.reaction":"R05919",
"sbo":"SBO:0000176"
}
},
{
"id":"GPIA5_r",
"name":"GPI bionsynthesis, step 5",
"metabolites":{
"G00146_r":-1,
"G00147_r":1,
"dag_r":1,
"pe_r":-1
},
"lower_bound":0,
"upper_bound":1000,
"gene_reaction_rule":"rt1537 or (rt1537 and rt8421)",
"subsystem":"GPI biosynthesis",
"notes":{
"manually_curated":"yes"
},
"annotation":{
"ec-code":"2.7.-.-",
"kegg.reaction":"R05920",
"sbo":"SBO:0000176"
}
},
{
"id":"GPIA6_r",
"name":"GPI bionsynthesis, step 6",
"metabolites":{
"G00147_r":-1,
"G00148_r":1,
"dolmanp_r":-1,
"dolp_r":1,
"h_r":1
},
"lower_bound":0,
"upper_bound":1000,
"gene_reaction_rule":"rt3077",
"subsystem":"GPI biosynthesis",
"notes":{
"manually_curated":"yes"
},
"annotation":{
"ec-code":"2.4.1.-",
"kegg.reaction":"R05921",
"sbo":"SBO:0000176"
}
},
{
"id":"GPIA7_r",
"name":"GPI bionsynthesis, step 7",
"metabolites":{
"G00148_r":-1,
"G00149_r":1,
"dolmanp_r":-1,
"dolp_r":1,
"h_r":1
},
"lower_bound":0,
"upper_bound":1000,
"gene_reaction_rule":"rt4593",
"subsystem":"GPI biosynthesis",
"notes":{
"manually_curated":"yes"
},
"annotation":{
"ec-code":"2.4.1.-",
"kegg.reaction":"R05922",
"sbo":"SBO:0000176"
}
},
{
"id":"GPIA8a_r",
"name":"GPI bionsynthesis, step 8A",
"metabolites":{
"G00140_r":1,
"G00149_r":-1,
"dolmanp_r":-1,
"dolp_r":1,
"h_r":1
},
"lower_bound":0,
"upper_bound":1000,
"gene_reaction_rule":"rt0237",
"subsystem":"GPI biosynthesis",
"notes":{
"manually_curated":"yes"
},
"annotation":{
"ec-code":"2.4.1.-",
"kegg.reaction":"R07129",
"sbo":"SBO:0000176"
}
},
{
"id":"GPIA9a_r",
"name":"GPI bionsynthesis, step 9A",
"metabolites":{
"G00140_r":-1,
"G00141_r":1,
"dag_r":1,
"pe_r":-1
},
"lower_bound":0,
"upper_bound":1000,
"gene_reaction_rule":"rt4069",
"subsystem":"GPI biosynthesis",
"notes":{
"manually_curated":"yes"
},
"annotation":{
"ec-code":"2.7.-.-",
"kegg.reaction":"R05923",
"sbo":"SBO:0000176"
}
},
{
"id":"GPIA10a_r",
"name":"GPI bionsynthesis, step 10A",
"metabolites":{
"G00141_r":-1,
"dag_r":1,
"gpianchorSC_r":1,
"pe_r":-1
},
"lower_bound":0,
"upper_bound":1000,
"gene_reaction_rule":"rt5724 or rt0563",
"subsystem":"GPI biosynthesis",
"notes":{
"manually_curated":"yes"
},
"annotation":{
"ec-code":"2.7.-.-",
"kegg.reaction":"R05924",
"sbo":"SBO:0000176"
}
},
{
"id":"GPIA8b_r",
"name":"GPI bionsynthesis, step 8B",
"metabolites":{
"G00149_r":-1,
"G13044_r":1,
"dag_gen_r":1,
"pe_gen_r":-1
},
"lower_bound":0,
"upper_bound":1000,
"gene_reaction_rule":"rt0563 or rt4069",
"subsystem":"GPI biosynthesis",
"notes":{
"manually_curated":"yes"
},
"annotation":{
"ec-code":"2.7.-.-",
"kegg.reaction":"R08107",
"sbo":"SBO:0000176"
}
},
{
"id":"PCOATA140_c",
"name":"palmitoyl-CoA-ACP transacylase (n-C14:0)",
"metabolites":{
"ACP_c":1,
"coa_c":-1,
"myrsACP_c":-1,
"tdcoa_c":1
},
"lower_bound":-1000.0,
"upper_bound":1000,
"gene_reaction_rule":"",
"subsystem":"Fatty acid biosynthesis",
"annotation":{
"ec-code":"2.3.1.39",
"sbo":"SBO:0000176"
}
},
{
"id":"PCOATA160_c",
"name":"palmitoyl-CoA-ACP transacylase (n-C16:0)",
"metabolites":{
"ACP_c":1,
"coa_c":-1,
"palmACP_c":-1,
"pmtcoa_c":1
},
"lower_bound":-1000.0,
"upper_bound":1000,
"gene_reaction_rule":"rt0302",
"subsystem":"Fatty acid biosynthesis",
"notes":{
"manually_curated":"yes"
},
"annotation":{
"ec-code":"2.3.1.39",
"sbo":"SBO:0000176"
}
},
{
"id":"PCOATA180_c",
"name":"palmitoyl-CoA-ACP transacylase (n-C18:0)",
"metabolites":{
"ACP_c":1,
"coa_c":-1,
"ocdcaACP_c":-1,
"stcoa_c":1
},
"lower_bound":-1000.0,
"upper_bound":1000,
"gene_reaction_rule":"rt0302",
"subsystem":"Fatty acid biosynthesis",
"notes":{
"manually_curated":"yes"
},
"annotation":{
"ec-code":"2.3.1.39",
"sbo":"SBO:0000176"
}
},
{
"id":"ACCOAC_c",
"name":"acetyl-CoA carboxylase, reaction",
"metabolites":{
"accoa_c":-1,
"adp_c":1,
"atp_c":-1,
"h_c":1,
"hco3_c":-1,
"malcoa_c":1,
"pi_c":1
},
"lower_bound":0,
"upper_bound":1000,
"gene_reaction_rule":"rt8036 and rt0271",
"subsystem":"Fatty acid biosynthesis",
"notes":{
"manually_curated":"yes",
"yeastgem76.reaction":"r_0109",
"yeastkegg_id":"r_0109"
},
"annotation":{
"ec-code":"6.4.1.2",
"kegg.reaction":"R00742",
"sbo":"SBO:0000176"
}
},
{
"id":"EAR40y_c",
"name":"enoyl-ACP reductase (butanoyl-ACP)",
"metabolites":{
"but2eACP_c":-1,
"butACP_c":1,
"h_c":-1,
"nadp_c":1,
"nadph_c":-1
},
"lower_bound":0.0,
"upper_bound":1000.0,
"gene_reaction_rule":"rt0302",
"subsystem":"Fatty acid biosynthesis",
"notes":{
"manually_curated":"yes"
},
"annotation":{
"sbo":"SBO:0000176"
}
},
{
"id":"EAR60y_c",
"name":"enoyl-ACP reductase (hexanoyl-ACP)",
"metabolites":{
"h_c":-1,
"hexACP_c":1,
"nadp_c":1,
"nadph_c":-1,
"thex2eACP_c":-1
},
"lower_bound":0,
"upper_bound":1000,
"gene_reaction_rule":"rt0302",
"subsystem":"Fatty acid biosynthesis",
"notes":{
"manually_curated":"yes"
},
"annotation":{
"sbo":"SBO:0000176"
}
},
{
"id":"MCOATA_c",
"name":"malonyl-CoA-ACP transacylase",
"metabolites":{
"ACP_c":-1,
"coa_c":1,
"malACP_c":1,
"malcoa_c":-1
},
"lower_bound":0.0,
"upper_bound":1000.0,
"gene_reaction_rule":"rt0302 or rt0409",
"subsystem":"Fatty acid biosynthesis",
"notes":{
"manually_curated":"yes"
},
"annotation":{
"sbo":"SBO:0000176"
}
},
{
"id":"3HAD40_m",
"name":"3-hydroxyacyl-thioester dehydratase (trans-but-2-enoyl-ACP)",
"metabolites":{
"3hbtACP_m":-1,
"but2eACP_m":1,
"h2o_m":1
},
"lower_bound":-1000,
"upper_bound":1000,
"gene_reaction_rule":"rt7207",
"subsystem":"Fatty acid biosynthesis",
"notes":{
"manually_curated":"yes",
"yeastgem76.reaction":"r_2148",
"yeastkegg_id":"r_2148"
},
"annotation":{
"ec-code":"4.2.1.-",
"sbo":"SBO:0000176"
}
},
{
"id":"3HAD60_m",
"name":"3-hydroxyacyl-thioester dehydratase (trans-hex-2-enoyl-ACP)",
"metabolites":{
"3hhexACP_m":-1,
"h2o_m":1,
"thex2eACP_m":1
},
"lower_bound":-1000,
"upper_bound":1000,
"gene_reaction_rule":"rt7207",
"subsystem":"Fatty acid biosynthesis",
"notes":{
"manually_curated":"yes",
"yeastgem76.reaction":"r_2149",
"yeastkegg_id":"r_2149"
},
"annotation":{
"ec-code":"4.2.1.-",
"sbo":"SBO:0000176"
}
},
{
"id":"3HAD80_m",
"name":"3-hydroxyacyl-thioester dehydratase (trans-oct-2-enoyl-ACP)",
"metabolites":{
"3hoctACP_m":-1,
"h2o_m":1,
"toct2eACP_m":1
},
"lower_bound":-1000,
"upper_bound":1000,
"gene_reaction_rule":"rt7207",
"subsystem":"Fatty acid biosynthesis",
"notes":{
"manually_curated":"yes",
"yeastgem76.reaction":"r_2150",
"yeastkegg_id":"r_2150"
},
"annotation":{
"ec-code":"4.2.1.-",
"sbo":"SBO:0000176"
}
},
{
"id":"EX_arach_e",
"name":"arachidate exchange",
"metabolites":{
"arach_e":-1
},
"lower_bound":0,
"upper_bound":1000,
"gene_reaction_rule":"",
"subsystem":"Exchange",
"annotation":{
"sbo":"SBO:0000627"
}
},
{
"id":"ARACHt_c_e",
"name":"arachidate transport",
"metabolites":{
"arach_c":1,
"arach_e":-1
},
"lower_bound":-1000.0,
"upper_bound":1000,
"gene_reaction_rule":"rt1544 and rt2799",
"subsystem":"Transport",
"annotation":{
"sbo":"SBO:0000185"
}
},
{
"id":"FACOAL200_rm",
"name":"fatty-acid--CoA ligase (arachidate)",
"metabolites":{
"amp_rm":1,
"arach_rm":-1,
"atp_rm":-1,
"coa_rm":-1,
"icoscoa_rm":1,
"ppi_rm":1
},
"lower_bound":0.0,
"upper_bound":1000.0,
"gene_reaction_rule":"rt1544",
"subsystem":"Fatty acid degradation",
"notes":{
"manually_curated":"yes"
},
"annotation":{
"sbo":"SBO:0000176"
}
},
{
"id":"FACOAL200_l",
"name":"fatty-acid--CoA ligase (arachidate)",
"metabolites":{
"amp_l":1,
"arach_l":-1,
"atp_l":-1,
"coa_l":-1,
"icoscoa_l":1,
"ppi_l":1
},
"lower_bound":0.0,
"upper_bound":1000.0,
"gene_reaction_rule":"rt1544",
"subsystem":"Fatty acid degradation",
"notes":{
"manually_curated":"yes"
},
"annotation":{
"sbo":"SBO:0000176"
}
},
{
"id":"ACACT180i_m",
"name":"acetyl-CoA C-acyltransferase (palmitoyl-CoA)",
"metabolites":{
"3ohodcoa_m":-1,
"accoa_m":1,
"coa_m":-1,
"h_m":1,
"pmtcoa_m":1
},
"lower_bound":0,
"upper_bound":1000,
"gene_reaction_rule":"rt0517",
"subsystem":"Fatty acid degradation",
"notes":{
"manually_curated":"yes"
},
"annotation":{
"sbo":"SBO:0000176"
}
},
{
"id":"ACACT260i_m",
"name":"acetyl-CoA C-acyltransferase (tetracosanoyl-CoA)",
"metabolites":{
"3ohxccoa_m":-1,
"accoa_m":1,
"coa_m":-1,
"ttccoa_m":1
},
"lower_bound":0,
"upper_bound":1000,
"gene_reaction_rule":"rt0517",
"subsystem":"Fatty acid degradation",
"notes":{
"manually_curated":"yes"
},
"annotation":{
"sbo":"SBO:0000176"
}
},
{
"id":"ACACT160i_m",
"name":"acetyl-CoA C-acyltransferase (myristoyl-CoA)",
"metabolites":{
"3ohdcoa_m":-1,
"accoa_m":1,
"coa_m":-1,
"tdcoa_m":1
},
"lower_bound":0.0,
"upper_bound":1000.0,
"gene_reaction_rule":"rt0517",
"subsystem":"Fatty acid degradation",
"notes":{
"manually_curated":"yes"
},
"annotation":{
"sbo":"SBO:0000176"
}
},
{
"id":"ACACT140i_m",
"name":"acetyl-CoA C-acyltransferase (lauroyl-CoA)",
"metabolites":{
"3otdcoa_m":-1,
"accoa_m":1,
"coa_m":-1,
"ddcacoa_m":1
},
"lower_bound":0.0,
"upper_bound":1000.0,
"gene_reaction_rule":"rt0517",
"subsystem":"Fatty acid degradation",
"notes":{
"manually_curated":"yes"
},
"annotation":{
"sbo":"SBO:0000176"
}
},
{
"id":"ACACT100i_m",
"name":"acetyl-CoA C-acyltransferase (octanoyl-CoA)",
"metabolites":{
"3odcoa_m":-1,
"accoa_m":1,
"coa_m":-1,
"occoa_m":1
},
"lower_bound":0.0,
"upper_bound":1000.0,
"gene_reaction_rule":"rt0517",
"subsystem":"Fatty acid degradation",
"notes":{
"manually_curated":"yes"
},
"annotation":{
"sbo":"SBO:0000176"
}
},
{
"id":"ACACT120i_m",
"name":"acetyl-CoA C-acyltransferase (decanoyl-CoA)",
"metabolites":{
"3oddcoa_m":-1,
"accoa_m":1,
"coa_m":-1,
"dcacoa_m":1
},
"lower_bound":0.0,
"upper_bound":1000.0,
"gene_reaction_rule":"rt0517",
"subsystem":"Fatty acid degradation",
"notes":{
"manually_curated":"yes"
},
"annotation":{
"sbo":"SBO:0000176"
}
},
{
"id":"ACACT40i_m",
"name":"acetyl-CoA C-acyltransferase (acetyl-CoA)",
"metabolites":{
"aacoa_m":-1,
"accoa_m":2.0,
"coa_m":-1
},
"lower_bound":0.0,
"upper_bound":1000.0,
"gene_reaction_rule":"rt0517",
"subsystem":"Fatty acid degradation",
"notes":{
"manually_curated":"yes"
},
"annotation":{
"sbo":"SBO:0000176"
}
},
{
"id":"ACACT60i_m",
"name":"acetyl-CoA C-acyltransferase (butanoyl-CoA)",
"metabolites":{
"3ohxcoa_m":-1,
"accoa_m":1,
"btcoa_m":1,
"coa_m":-1
},
"lower_bound":0.0,
"upper_bound":1000.0,
"gene_reaction_rule":"rt0517",
"subsystem":"Fatty acid degradation",
"notes":{
"manually_curated":"yes"
},
"annotation":{
"sbo":"SBO:0000176"
}
},
{
"id":"ACACT80i_m",
"name":"acetyl-CoA C-acyltransferase (hexanoyl-CoA)",
"metabolites":{
"3ooccoa_m":-1,
"accoa_m":1,
"coa_m":-1,
"hxcoa_m":1
},
"lower_bound":0.0,
"upper_bound":1000.0,
"gene_reaction_rule":"rt0517",
"subsystem":"Fatty acid degradation",
"notes":{
"manually_curated":"yes"
},
"annotation":{
"sbo":"SBO:0000176"
}
},
{
"id":"ACACT200i_m",
"name":"acetyl-CoA C-acyltransferase (stearoyl-CoA)",
"metabolites":{
"3oiccoa_m":-1,
"accoa_m":1,
"coa_m":-1,
"stcoa_m":1
},
"lower_bound":0.0,
"upper_bound":1000.0,
"gene_reaction_rule":"rt0517",
"subsystem":"Fatty acid degradation",
"notes":{
"manually_curated":"yes"
},
"annotation":{
"sbo":"SBO:0000176"
}
},
{
"id":"ACACT220i_m",
"name":"acetyl-CoA C-acyltransferase (icosanoyl-CoA)",
"metabolites":{
"3odccoa_m":-1,
"accoa_m":1,
"coa_m":-1,
"icoscoa_m":1
},
"lower_bound":0.0,
"upper_bound":1000.0,
"gene_reaction_rule":"rt0517",
"subsystem":"Fatty acid degradation",
"notes":{
"manually_curated":"yes"
},
"annotation":{
"sbo":"SBO:0000176"
}
},
{
"id":"ACACT240i_m",
"name":"acetyl-CoA C-acyltransferase (docosanoyl-CoA)",
"metabolites":{
"3otccoa_m":-1,
"accoa_m":1,
"coa_m":-1,
"docoscoa_m":1
},
"lower_bound":0.0,
"upper_bound":1000.0,
"gene_reaction_rule":"rt0517",
"subsystem":"Fatty acid degradation",
"notes":{
"manually_curated":"yes"
},
"annotation":{
"sbo":"SBO:0000176"
}
},
{
"id":"ACACT161bi_m",
"name":"acetyl-CoA C-acyltransferase (cis-tetradec-7-enoyl-CoA)",
"metabolites":{
"3ohxd9coa_m":-1,
"accoa_m":1,
"coa_m":-1,
"td7coa_m":1
},
"lower_bound":0.0,
"upper_bound":1000.0,
"gene_reaction_rule":"rt0517",
"subsystem":"Fatty acid degradation",
"notes":{
"manually_curated":"yes"
},
"annotation":{
"sbo":"SBO:0000176"
}
},
{
"id":"ACACT141bi_m",
"name":"acetyl-CoA C-acyltransferase (cis-dodec-5-enoyl-CoA)",
"metabolites":{
"3otd7coa_m":-1,
"accoa_m":1,
"coa_m":-1,
"dd5coa_m":1
},
"lower_bound":0.0,
"upper_bound":1000.0,
"gene_reaction_rule":"rt0517",
"subsystem":"Fatty acid degradation",
"notes":{
"manually_curated":"yes"
},
"annotation":{
"sbo":"SBO:0000176"
}
},
{
"id":"ACACT121ai_m",
"name":"acetyl-CoA C-acyltransferase (cis-dec-3-enoyl-CoA)",
"metabolites":{
"3odd5coa_m":-1,
"accoa_m":1,
"coa_m":-1,
"dc3coa_m":1
},
"lower_bound":0.0,
"upper_bound":1000.0,
"gene_reaction_rule":"rt0517",
"subsystem":"Fatty acid degradation",
"notes":{
"manually_curated":"yes"
},
"annotation":{
"sbo":"SBO:0000176"
}
},
{
"id":"ACACT181ai_m",
"name":"acetyl-CoA C-acyltransferase (cis-hexadec-7-enoyl-CoA)",
"metabolites":{
"3ood9coa_m":-1,
"accoa_m":1,
"coa_m":-1,
"h_m":-1,
"hxd7coa_m":1
},
"lower_bound":0,
"upper_bound":1000,
"gene_reaction_rule":"rt0517",
"subsystem":"Fatty acid degradation",
"notes":{
"manually_curated":"yes"
},
"annotation":{
"sbo":"SBO:0000176"
}
},
{
"id":"ACACT161ai_m",
"name":"acetyl-CoA C-acyltransferase (cis-tetradec-5-enoyl-CoA)",
"metabolites":{
"3ohxd7coa_m":-1,
"accoa_m":1,
"coa_m":-1,
"td5coa_m":1
},
"lower_bound":0.0,
"upper_bound":1000.0,
"gene_reaction_rule":"rt0517",
"subsystem":"Fatty acid degradation",
"notes":{
"manually_curated":"yes"
},
"annotation":{
"sbo":"SBO:0000176"
}
},
{
"id":"ACACT141ai_m",
"name":"acetyl-CoA C-acyltransferase (cis-dodec-3-enoyl-CoA)",
"metabolites":{
"3otd5coa_m":-1,
"accoa_m":1,
"coa_m":-1,
"dd3coa__Z_m":1
},
"lower_bound":0.0,
"upper_bound":1000.0,
"gene_reaction_rule":"rt0517",
"subsystem":"Fatty acid degradation",
"notes":{
"manually_curated":"yes"
},
"annotation":{
"sbo":"SBO:0000176"
}
},
{
"id":"ECOAH180_m",
"name":"2-enoyl-CoA hydratase (3-hydroxyoctadecanoyl-CoA)",
"metabolites":{
"3hodcoa_m":1,
"h2o_m":-1,
"od2coa_m":-1
},
"lower_bound":0.0,
"upper_bound":1000.0,
"gene_reaction_rule":"rt6437",
"subsystem":"Fatty acid degradation",
"notes":{
"manually_curated":"yes"
},
"annotation":{
"sbo":"SBO:0000176"
}
},
{
"id":"ECOAH161b_m",
"name":"2-enoyl-CoA hydratase (3-hydroxy-cis-hexadec-9-enoyl-CoA)",
"metabolites":{
"h2o_m":-1,
"hxc9coa_m":1,
"hxd29coa_m":-1
},
"lower_bound":0.0,
"upper_bound":1000.0,
"gene_reaction_rule":"rt6437",
"subsystem":"Fatty acid degradation",
"notes":{
"manually_curated":"yes"
},
"annotation":{
"sbo":"SBO:0000176"
}
},
{
"id":"ECOAH141b_m",
"name":"2-enoyl-CoA hydratase (3-hydroxy-cis-tetradec-7-enoyl-CoA)",
"metabolites":{
"3htd7coa_m":1,
"h2o_m":-1,
"td27coa_m":-1
},
"lower_bound":0.0,
"upper_bound":1000.0,
"gene_reaction_rule":"rt6437",
"subsystem":"Fatty acid degradation",
"notes":{
"manually_curated":"yes"
},
"annotation":{
"sbo":"SBO:0000176"
}
},
{
"id":"ECOAH121a_m",
"name":"2-enoyl-CoA hydratase (3-hydroxy-cis-dodec-5-enoyl-CoA)",
"metabolites":{
"3hdd5coa_m":1,
"dd25coa_m":-1,
"h2o_m":-1
},
"lower_bound":0.0,
"upper_bound":1000.0,
"gene_reaction_rule":"rt6437",
"subsystem":"Fatty acid degradation",
"notes":{
"manually_curated":"yes"
},
"annotation":{
"sbo":"SBO:0000176"
}
},
{
"id":"ECOAH181a_m",
"name":"2-enoyl-CoA hydratase (3-hydroxy-cis-octadec-9-enoyl-CoA)",
"metabolites":{
"3hod9coa_m":1,
"h2o_m":-1,
"od29coa_m":-1
},
"lower_bound":0.0,
"upper_bound":1000.0,
"gene_reaction_rule":"rt6437",
"subsystem":"Fatty acid degradation",
"notes":{
"manually_curated":"yes"
},
"annotation":{
"sbo":"SBO:0000176"
}
},
{
"id":"ECOAH161c_m",
"name":"2-enoyl-CoA hydratase (3-hydroxy-cis-hexadec-7-enoyl-CoA)",
"metabolites":{
"3hhxd7coa_m":1,
"h2o_m":-1,
"hxd27coa_m":-1
},
"lower_bound":0.0,
"upper_bound":1000.0,
"gene_reaction_rule":"rt6437",
"subsystem":"Fatty acid degradation",
"notes":{
"manually_curated":"yes"
},
"annotation":{
"sbo":"SBO:0000176"
}
},
{
"id":"ECOAH141c_m",
"name":"2-enoyl-CoA hydratase (3-hydroxy-cis-tetradec-5-enoyl-CoA)",
"metabolites":{
"3htd5coa_m":1,
"h2o_m":-1,
"td25coa_m":-1
},
"lower_bound":0.0,
"upper_bound":1000.0,
"gene_reaction_rule":"rt6437",
"subsystem":"Fatty acid degradation",
"notes":{
"manually_curated":"yes"
},
"annotation":{
"sbo":"SBO:0000176"
}
},
{
"id":"HACD40i_m",
"name":"3-hydroxyacyl-CoA dehydrogenase (3-oxobutanoyl-CoA)",
"metabolites":{
"3hbcoa__R_m":-1,
"aacoa_m":1,
"h_m":1,
"nad_m":-1,
"nadh_m":1
},
"lower_bound":0.0,
"upper_bound":1000.0,
"gene_reaction_rule":"rt2835",
"subsystem":"Fatty acid degradation",
"notes":{
"manually_curated":"yes"
},
"annotation":{
"sbo":"SBO:0000176"
}
},
{
"id":"HACD60i_m",
"name":"3-hydroxyacyl-CoA dehydrogenase (3-oxohexanoyl-CoA)",
"metabolites":{
"3hhxcoa_m":-1,
"3ohxcoa_m":1,
"h_m":1,
"nad_m":-1,
"nadh_m":1
},
"lower_bound":0.0,
"upper_bound":1000.0,
"gene_reaction_rule":"rt2835",
"subsystem":"Fatty acid degradation",
"notes":{
"manually_curated":"yes"
},
"annotation":{
"sbo":"SBO:0000176"
}
},
{
"id":"HACD80i_m",
"name":"3-hydroxyacyl-CoA dehydrogenase (3-oxooctanoyl-CoA)",
"metabolites":{
"3hoccoa_m":-1,
"3ooccoa_m":1,
"h_m":1,
"nad_m":-1,
"nadh_m":1
},
"lower_bound":0.0,
"upper_bound":1000.0,
"gene_reaction_rule":"rt2835",
"subsystem":"Fatty acid degradation",
"notes":{
"manually_curated":"yes"
},
"annotation":{
"sbo":"SBO:0000176"
}
},
{
"id":"HACD100i_m",
"name":"3-hydroxyacyl-CoA dehydrogenase (3-oxodecanoyl-CoA)",
"metabolites":{
"3hdcoa_m":-1,
"3odcoa_m":1,
"h_m":1,
"nad_m":-1,
"nadh_m":1
},
"lower_bound":0.0,
"upper_bound":1000.0,
"gene_reaction_rule":"rt2835",
"subsystem":"Fatty acid degradation",
"notes":{
"manually_curated":"yes"
},
"annotation":{
"sbo":"SBO:0000176"
}
},
{
"id":"HACD120i_m",
"name":"3-hydroxyacyl-CoA dehydrogenase (3-oxododecanoyl-CoA)",
"metabolites":{
"3hddcoa_m":-1,
"3oddcoa_m":1,
"h_m":1,
"nad_m":-1,
"nadh_m":1
},
"lower_bound":0.0,
"upper_bound":1000.0,
"gene_reaction_rule":"rt2835",
"subsystem":"Fatty acid degradation",
"notes":{
"manually_curated":"yes"
},
"annotation":{
"sbo":"SBO:0000176"
}
},
{
"id":"HACD140i_m",
"name":"3-hydroxyacyl-CoA dehydrogenase (3-oxotetradecanoyl-CoA)",
"metabolites":{
"3htdcoa_m":-1,
"3otdcoa_m":1,
"h_m":1,
"nad_m":-1,
"nadh_m":1
},
"lower_bound":0.0,
"upper_bound":1000.0,
"gene_reaction_rule":"rt2835",
"subsystem":"Fatty acid degradation",
"notes":{
"manually_curated":"yes"
},
"annotation":{
"sbo":"SBO:0000176"
}
},
{
"id":"HACD160i_m",
"name":"3-hydroxyacyl-CoA dehydrogenase (3-oxohexadecanoyl-CoA)",
"metabolites":{
"3hhdcoa_m":-1,
"3ohdcoa_m":1,
"h_m":1,
"nad_m":-1,
"nadh_m":1
},
"lower_bound":0.0,
"upper_bound":1000.0,
"gene_reaction_rule":"rt2835",
"subsystem":"Fatty acid degradation",
"notes":{
"manually_curated":"yes"
},
"annotation":{
"sbo":"SBO:0000176"
}
},
{
"id":"HACD180i_m",
"name":"3-hydroxyacyl-CoA dehydrogenase (3-oxooctadecanoyl-CoA)",
"metabolites":{
"3hodcoa_m":-1,
"3ohodcoa_m":1,
"nad_m":-1,
"nadh_m":1
},
"lower_bound":0,
"upper_bound":1000,
"gene_reaction_rule":"rt2835",
"subsystem":"Fatty acid degradation",
"notes":{
"manually_curated":"yes"
},
"annotation":{
"sbo":"SBO:0000176"
}
},
{
"id":"HACD121ai_m",
"name":"3-hydroxyacyl-CoA dehydrogenase (3-oxo-cis-dodec-5-enoyl-CoA)",
"metabolites":{
"3hdd5coa_m":-1,
"3odd5coa_m":1,
"nad_m":-1,
"nadh_m":1
},
"lower_bound":0,
"upper_bound":1000,
"gene_reaction_rule":"rt2835",
"subsystem":"Fatty acid degradation",
"notes":{
"manually_curated":"yes"
},
"annotation":{
"sbo":"SBO:0000176"
}
},
{
"id":"HACD141ai_m",
"name":"3-hydroxyacyl-CoA dehydrogenase (3-oxo-cis-tetradec-5-enoyl-CoA)",
"metabolites":{
"3htd5coa_m":-1,
"3otd5coa_m":1,
"nad_m":-1,
"nadh_m":1
},
"lower_bound":0,
"upper_bound":1000,
"gene_reaction_rule":"rt2835",
"subsystem":"Fatty acid degradation",
"notes":{
"manually_curated":"yes"
},
"annotation":{
"sbo":"SBO:0000176"
}
},
{
"id":"HACD141bi_m",
"name":"3-hydroxyacyl-CoA dehydrogenase (3-oxo-cis-tetradec-7-enoyl-CoA)",
"metabolites":{
"3htd7coa_m":-1,
"3otd7coa_m":1,
"h_m":-1,
"nad_m":-1,
"nadh_m":1
},
"lower_bound":0,
"upper_bound":1000,
"gene_reaction_rule":"rt2835",
"subsystem":"Fatty acid degradation",
"notes":{
"manually_curated":"yes"
},
"annotation":{
"sbo":"SBO:0000176"
}
},
{
"id":"HACD161ai_m",
"name":"3-hydroxyacyl-CoA dehydrogenase (3-oxo-cis-hexadec-7-enoyl-CoA)",
"metabolites":{
"3hhxd7coa_m":-1,
"3ohxd7coa_m":1,
"nad_m":-1,
"nadh_m":1
},
"lower_bound":0,
"upper_bound":1000,
"gene_reaction_rule":"rt2835",
"subsystem":"Fatty acid degradation",
"notes":{
"manually_curated":"yes"
},
"annotation":{
"sbo":"SBO:0000176"
}
},
{
"id":"HACD161bi_m",
"name":"3-hydroxyacyl-CoA dehydrogenase (3-oxo-cis-hexadec-9-enoyl-CoA)",
"metabolites":{
"3ohxd9coa_m":1,
"h_m":1,
"hxc9coa_m":-1,
"nad_m":-1,
"nadh_m":1
},
"lower_bound":0.0,
"upper_bound":1000.0,
"gene_reaction_rule":"rt2835",
"subsystem":"Fatty acid degradation",
"notes":{
"manually_curated":"yes"
},
"annotation":{
"sbo":"SBO:0000176"
}
},
{
"id":"HACD181ai_m",
"name":"3-hydroxyacyl-CoA dehydrogenase (3-oxo-cis-octadec-9-enoyl-CoA)",
"metabolites":{
"3hod9coa_m":-1,
"3ood9coa_m":1,
"nad_m":-1,
"nadh_m":1
},
"lower_bound":0,
"upper_bound":1000,
"gene_reaction_rule":"rt2835",
"subsystem":"Fatty acid degradation",
"notes":{
"manually_curated":"yes"
},
"annotation":{
"sbo":"SBO:0000176"
}
},
{
"id":"NADHcplxI_c_m",
"name":"NADH:ubiquinone oxidoreductase (complex I)",
"metabolites":{
"h_c":4.0,
"h_m":-5.0,
"nad_m":1,
"nadh_m":-1,
"q9_m":-1,
"q9h2_m":1
},
"lower_bound":0,
"upper_bound":1000,
"gene_reaction_rule":"rt4649 and rt6050 and rt7496 and rt0331 and rt7605 and rt3334 and rt4846 and (rtm036 or rtm043 or rtm049) and rtm070 and rtm127 and rtm142 and rtm143 and (rtm235 or rtm237) and rtm331 and (TRUE or rt1642 or rt7579 or rt0078 or rt2173 or rt8214 or rt0449 or rt6811 or rt5398)",
"subsystem":"Oxidative phosphorylation",
"annotation":{
"ec-code":"1.6.5.3",
"kegg.reaction":"R11945",
"sbo":"SBO:0000176"
}
},
{
"id":"PGMT_c",
"name":"phosphoglucomutase",
"metabolites":{
"g1p_c":1,
"g6p_c":-1
},
"lower_bound":-1000,
"upper_bound":1000,
"gene_reaction_rule":"rt1591",
"subsystem":"Cell wall biosynthesis",
"notes":{
"manually_curated":"yes",
"yeastgem76.reaction":"r_0888",
"yeastkegg_id":"r_0888"
},
"annotation":{
"ec-code":"5.4.2.2",
"kegg.reaction":"R08639",
"sbo":"SBO:0000176"
}
},
{
"id":"ATPS_m",
"name":"ATP synthase",
"metabolites":{
"adp_m":-1,
"atp_m":1,
"h2o_m":1,
"h_c":-4.0,
"h_m":3.0,
"pi_m":-1
},
"lower_bound":-1000.0,
"upper_bound":1000,
"gene_reaction_rule":"rt7991 and rt7221 and rt3590 and rt6418 and rt5056 and rtm133 and rt6544 and rtm270 and rtm356 and rt2306 and rt5474 and rt3599 and rt5391 and ((rt7512 and rt7221) or rt0712 or (rt7512 and rt1572 and rt2434))",
"subsystem":"Oxidative phosphorylation",
"notes":{
"manually_curated":"yes",
"yeastgem76.reaction":"r_0226",
"yeastkegg_id":"r_0226"
},
"annotation":{
"ec-code":"3.6.3.14",
"kegg.reaction":"R00086",
"sbo":"SBO:0000176"
}
},
{
"id":"FECRq9_m",
"name":"ubiquinol:ferricytochrome c reductase",
"metabolites":{
"ficytC_m":-2.0,
"focytC_m":2.0,
"h_c":4.0,
"h_m":-2.0,
"q9_m":1,
"q9h2_m":-1
},
"lower_bound":0,
"upper_bound":1000,
"gene_reaction_rule":"(rtm341 or rtm182 or rtm185) and rt1337 and rt7313 and rt5246 and rt7390 and rt6863 and rt5240 and rt4598 and rt0830 and rt3250 and rt0434",
"subsystem":"Oxidative phosphorylation",
"notes":{
"yeastkegg_id":"r_0439"
},
"annotation":{
"ec-code":"1.10.2.2",
"sbo":"SBO:0000176"
}
},
{
"id":"FECOOR_m",
"name":"ferrocytochrome-c:oxygen oxidoreductase",
"metabolites":{
"ficytC_m":4.0,
"focytC_m":-4.0,
"h2o_m":2.0,
"h_c":4.0,
"h_m":-8.0,
"o2_m":-1
},
"lower_bound":0,
"upper_bound":1000,
"gene_reaction_rule":"(rtm274 or rtm278) and rtm249 and (rtm199 or rtm194) and (((rt3401 or rt3160) and rt0797 and rt3417 and rt4138 and (rt2984 or rt4907) and rt2949 and rt4639 and rt0434 and rt5260 and rt2317) or (rt3401 and rt3794 and rt2577 and rt1326 and rt5312 and rt0353))",
"subsystem":"Oxidative phosphorylation",
"notes":{
"manually_curated":"yes",
"yeastgem76.reaction":"r_0438",
"yeastkegg_id":"r_0438"
},
"annotation":{
"ec-code":"1.7.2.1",
"kegg.reaction":"R00081",
"sbo":"SBO:0000176"
}
},
{
"id":"ACEST1_x",
"name":"Acetylesterase (acetoacetate)",
"metabolites":{
"ac_x":1,
"etac_x":-1,
"etoh_x":1,
"h2o_x":-1,
"h_x":1
},
"lower_bound":0,
"upper_bound":1000,
"gene_reaction_rule":"rt2393 and rt0018",
"subsystem":"Unassigned",
"notes":{
"manually_curated":"yes"
},
"annotation":{
"sbo":"SBO:0000176"
}
},
{
"id":"MDH_c",
"name":"malate dehydrogenase",
"metabolites":{
"h_c":1,
"mal__L_c":-1,
"nad_c":-1,
"nadh_c":1,
"oaa_c":1
},
"lower_bound":-1000,
"upper_bound":1000,
"gene_reaction_rule":"rt2246",
"subsystem":"Glyoxylate metabolism",
"notes":{
"manually_curated":"yes",
"yeastgem76.reaction":"r_0714",
"yeastkegg_id":"r_0714"
},
"annotation":{
"ec-code":"1.1.1.37",
"kegg.reaction":"R00342",
"sbo":"SBO:0000176"
}
},
{
"id":"ASPTAi_m",
"name":"aspartate transaminase",
"metabolites":{
"akg_m":1,
"asp__L_m":1,
"glu__L_m":-1,
"oaa_m":-1
},
"lower_bound":0,
"upper_bound":1000,
"gene_reaction_rule":"rt5913 or rt5562",
"subsystem":"Oxidative phosphorylation",
"notes":{
"manually_curated":"yes",
"yeastgem76.reaction":"r_0217",
"yeastkegg_id":"r_0217"
},
"annotation":{
"ec-code":"2.6.1.1",
"kegg.reaction":"R00355",
"sbo":"SBO:0000176"
}
},
{
"id":"PHYTOED1_c",
"name":"phytoene desaturase (step 1: phytofluene forming)",
"metabolites":{
"fad_c":-1,
"fadh2_c":1,
"h_c":-1,
"phytf_c":1,
"phytoe_c":-1
},
"lower_bound":0,
"upper_bound":1000,
"gene_reaction_rule":"rt0217",
"subsystem":"Carotenoid biosynthesis",
"notes":{
"manually_curated":"yes"
},
"annotation":{
"ec-code":"1.3.99.30",
"kegg.reaction":"R09692",
"sbo":"SBO:0000176"
}
},
{
"id":"PHYTOED2_c",
"name":"phytoene desaturase (step 2: zeta-carotene forming)",
"metabolites":{
"caroz_c":1,
"fad_c":-1,
"fadh2_c":1,
"h_c":-1,
"phytf_c":-1
},
"lower_bound":0,
"upper_bound":1000,
"gene_reaction_rule":"rt0217",
"subsystem":"Carotenoid biosynthesis",
"notes":{
"manually_curated":"yes"
},
"annotation":{
"ec-code":"1.3.99.30",
"kegg.reaction":"R04787",
"sbo":"SBO:0000176"
}
},
{
"id":"PHYTOED3_c",
"name":"phytoene desaturase (step 3: neurosporene forming)",
"metabolites":{
"caroz_c":-1,
"fad_c":-1,
"fadh2_c":1,
"h_c":-1,
"neursp_c":1
},
"lower_bound":0,
"upper_bound":1000,
"gene_reaction_rule":"rt0217",
"subsystem":"Carotenoid biosynthesis",
"notes":{
"manually_curated":"yes"
},
"annotation":{
"ec-code":"1.3.99.30",
"kegg.reaction":"R04798",
"sbo":"SBO:0000176"
}
},
{
"id":"PHYTOED4_c",
"name":"phytoene desaturase (step 4: lycopene forming)",
"metabolites":{
"fad_c":-1,
"fadh2_c":1,
"h_c":-1,
"lycop_c":1,
"neursp_c":-1
},
"lower_bound":0,
"upper_bound":1000,
"gene_reaction_rule":"rt0217",
"subsystem":"Carotenoid biosynthesis",
"notes":{
"manually_curated":"yes"
},
"annotation":{
"ec-code":"1.3.99.30",
"kegg.reaction":"R04800",
"sbo":"SBO:0000176"
}
},
{
"id":"PHYTOED5_c",
"name":"phytoene desaturase (step 5: phytofluene forming)",
"metabolites":{
"34dhlycop_c":1,
"fad_c":-1,
"fadh2_c":1,
"h_c":-1,
"lycop_c":-1
},
"lower_bound":0,
"upper_bound":1000,
"gene_reaction_rule":"rt0217",
"subsystem":"Carotenoid biosynthesis",
"notes":{
"manually_curated":"yes"
},
"annotation":{
"ec-code":"1.3.99.30",
"kegg.reaction":"R07518",
"sbo":"SBO:0000176"
}
},
{
"id":"CAROMOX1_c",
"name":"beta-carotene 3,3'-monooxygenase, step 1",
"metabolites":{
"caro_c":-1,
"crpxan_c":1,
"fdxox_c":2.0,
"fdxrd_c":-2.0,
"h2o_c":1,
"h_c":-2.0,
"o2_c":-1
},
"lower_bound":0,
"upper_bound":1000,
"gene_reaction_rule":"rt0220",
"subsystem":"Carotenoid biosynthesis",
"notes":{
"manually_curated":"yes"
},
"annotation":{
"ec-code":"1.14.15.24",
"kegg.reaction":"R07558",
"sbo":"SBO:0000176"
}
},
{
"id":"CAROMOX2_c",
"name":"beta-carotene 3,3'-monooxygenase, step 2",
"metabolites":{
"crpxan_c":-1,
"fdxox_c":2.0,
"fdxrd_c":-2.0,
"h2o_c":1,
"h_c":-2.0,
"o2_c":-1,
"zeax_c":1
},
"lower_bound":0,
"upper_bound":1000,
"gene_reaction_rule":"rt0220",
"subsystem":"Carotenoid biosynthesis",
"notes":{
"manually_curated":"yes"
},
"annotation":{
"ec-code":"1.14.15.24",
"kegg.reaction":"R07559",
"sbo":"SBO:0000176"
}
},
{
"id":"ZEAEPOX1_c",
"name":"zeaxanthin epoxidase, step 1",
"metabolites":{
"anxan_c":1,
"fdxox_c":2.0,
"fdxrd_c":-2.0,
"h2o_c":1,
"h_c":-2.0,
"o2_c":-1,
"zeax_c":-1
},
"lower_bound":0.0,
"upper_bound":1000.0,
"gene_reaction_rule":"rt3591 or rt3595 or rt0235",
"subsystem":"Carotenoid biosynthesis",
"annotation":{
"sbo":"SBO:0000176"
}
},
{
"id":"ZEAEPOX2_c",
"name":"zeaxanthin epoxidase, step 2",
"metabolites":{
"anxan_c":-1,
"fdxox_c":2.0,
"fdxrd_c":-2.0,
"h2o_c":1,
"h_c":-2.0,
"o2_c":-1,
"vioxan_c":1
},
"lower_bound":0.0,
"upper_bound":1000.0,
"gene_reaction_rule":"rt3591 or rt3595 or rt0235",
"subsystem":"Carotenoid biosynthesis",
"annotation":{
"sbo":"SBO:0000176"
}
},
{
"id":"C3STKR1_c",
"name":"C-3 sterol keto reductase (4-methylzymosterol)",
"metabolites":{
"3d4mzym_c":-1,
"4mzym_c":1,
"h_c":-1,
"nadp_c":1,
"nadph_c":-1
},
"lower_bound":0,
"upper_bound":1000,
"gene_reaction_rule":"UNKNOWN",
"subsystem":"Ergosterol biosynthesis",
"notes":{
"yeastgem76.reaction":"r_0236",
"yeastkegg_id":"r_0236"
},
"annotation":{
"ec-code":"1.1.1.270",
"kegg.reaction":"R07495",
"sbo":"SBO:0000176"
}
},
{
"id":"C3STKR2_c",
"name":"C-3 sterol keto reductase (zymosterol)",
"metabolites":{
"h_c":-1,
"nadp_c":1,
"nadph_c":-1,
"zym_int2_c":-1,
"zymst_c":1
},
"lower_bound":0,
"upper_bound":1000,
"gene_reaction_rule":"UNKNOWN",
"subsystem":"Ergosterol biosynthesis",
"notes":{
"yeastgem76.reaction":"r_0237",
"yeastkegg_id":"r_0237"
},
"annotation":{
"ec-code":"1.1.1.270",
"sbo":"SBO:0000176"
}
},
{
"id":"CERS124_c",
"name":"ceramide-1 synthase (24C)",
"metabolites":{
"cer1_24_r":1,
"coa_r":1,
"h_r":1,
"sphgn_r":-1,
"ttccoa_r":-1
},
"lower_bound":0,
"upper_bound":1000,
"gene_reaction_rule":"rt3023 or rt6800",
"subsystem":"Sphingolipid biosynthesis",
"notes":{
"manually_curated":"yes",
"yeastgem76.reaction":"r_0263",
"yeastkegg_id":"r_0263"
},
"annotation":{
"ec-code":"2.3.1.24",
"sbo":"SBO:0000176"
}
},
{
"id":"CERS126_c",
"name":"ceramide-1 synthase (26C)",
"metabolites":{
"cer1_26_r":1,
"coa_r":1,
"h_r":5.0,
"hxccoa_r":-1,
"sphgn_r":-1
},
"lower_bound":0,
"upper_bound":1000,
"gene_reaction_rule":"rt3023 or rt6800",
"subsystem":"Sphingolipid biosynthesis",
"notes":{
"manually_curated":"yes",
"yeastgem76.reaction":"r_0264",
"yeastkegg_id":"r_0264"
},
"annotation":{
"ec-code":"2.3.1.24",
"kegg.reaction":"R06517",
"sbo":"SBO:0000176"
}
},
{
"id":"CERS2A26_r",
"name":"ceramide-2 synthase (26C)",
"metabolites":{
"cer2A_26_r":1,
"coa_r":1,
"h_r":5.0,
"hxccoa_r":-1,
"psphings_r":-1
},
"lower_bound":0,
"upper_bound":1000,
"gene_reaction_rule":"rt3023 or rt6800",
"subsystem":"Sphingolipid biosynthesis",
"notes":{
"manually_curated":"yes",
"yeastgem76.reaction":"r_0266",
"yeastkegg_id":"r_0266"
},
"annotation":{
"ec-code":"2.3.1.24",
"kegg.reaction":"R06527",
"sbo":"SBO:0000176"
}
},
{
"id":"PRAIi_c",
"name":"phosphoribosylanthranilate isomerase",
"metabolites":{
"2cpr5p_c":1,
"pran_c":-1
},
"lower_bound":0,
"upper_bound":1000,
"gene_reaction_rule":"rt8196",
"subsystem":"Phenylalanine, tyrosine and tryptophan metabolism",
"notes":{
"manually_curated":"yes",
"notes":"when BLAST to NCBI, rt8196 has domain for the isomerase function",
"yeastgem76.reaction":"r_0913",
"yeastkegg_id":"r_0913"
},
"annotation":{
"ec-code":"5.3.1.24",
"kegg.reaction":"R03509",
"sbo":"SBO:0000176"
}
},
{
"id":"PRPPS_c",
"name":"phosphoribosylpyrophosphate synthetase",
"metabolites":{
"amp_c":1,
"atp_c":-1,
"h_c":1,
"prpp_c":1,
"r5p_c":-1
},
"lower_bound":0,
"upper_bound":1000,
"gene_reaction_rule":"rt2777 and rt8224",
"subsystem":"Histidine metabolism",
"notes":{
"manually_curated":"yes",
"yeastgem76.reaction":"r_0916",
"yeastkegg_id":"r_0916"
},
"annotation":{
"ec-code":"2.7.6.1",
"kegg.reaction":"R01049",
"sbo":"SBO:0000176"
}
},
{
"id":"FCLT_m",
"name":"ferrochelatase",
"metabolites":{
"fe2_m":-1,
"h_m":2.0,
"pheme_m":1,
"ppp9_m":-1
},
"lower_bound":0,
"upper_bound":1000,
"gene_reaction_rule":"rt7907",
"subsystem":"Heme metabolism",
"notes":{
"manually_curated":"yes",
"yeastgem76.reaction":"r_0436",
"yeastkegg_id":"r_0436"
},
"annotation":{
"ec-code":"4.99.1.1",
"kegg.reaction":"R00310",
"sbo":"SBO:0000176"
}
},
{
"id":"MTHFC_c",
"name":"methenyltetrahydrofolate cyclohydrolase",
"metabolites":{
"10fthf_c":1,
"h2o_c":-1,
"h_c":1,
"methf_c":-1
},
"lower_bound":-1000,
"upper_bound":1000,
"gene_reaction_rule":"rt6998",
"subsystem":"Folate metabolism",
"notes":{
"manually_curated":"yes",
"notes":"gapfill reaction, gpr consists of mitochondrial C-1 THF synthase",
"yeastgem76.reaction":"r_0725",
"yeastkegg_id":"r_0725"
},
"annotation":{
"ec-code":"1.5.1.5",
"kegg.reaction":"R01655",
"sbo":"SBO:0000176"
}
},
{
"id":"FTHFL_c",
"name":"formate-tetrahydrofolate ligase",
"metabolites":{
"10fthf_c":1,
"adp_c":1,
"atp_c":-1,
"for_c":-1,
"pi_c":1,
"thf_c":-1
},
"lower_bound":0.0,
"upper_bound":1000,
"gene_reaction_rule":"rt6998",
"subsystem":"Folate metabolism",
"notes":{
"manually_curated":"yes",
"notes":"Irreversible. Found in S. cerevisiae responsible for 10fthf cofactor recovery for adenine and histidine biosynthesis. PubMed 8464869.",
"yeastgem76.reaction":"r_0446",
"yeastkegg_id":"r_0446"
},
"annotation":{
"ec-code":"1.5.1.5",
"kegg.reaction":"R00943",
"sbo":"SBO:0000176"
}
},
{
"id":"MDH_x",
"name":"malate dehydrogenase",
"metabolites":{
"h_x":1,
"mal__L_x":-1,
"nad_x":-1,
"nadh_x":1,
"oaa_x":1
},
"lower_bound":-1000,
"upper_bound":1000,
"gene_reaction_rule":"rt2810 or rt2246",
"subsystem":"Citric acid cycle",
"notes":{
"manually_curated":"yes",
"notes":"gapfill reaction, gpr consists of cytosolic and mitochondrial MDH",
"yeastgem76.reaction":"r_0715",
"yeastkegg_id":"r_0715"
},
"annotation":{
"ec-code":"1.1.1.37",
"kegg.reaction":"R00342",
"sbo":"SBO:0000176"
}
},
{
"id":"MALS_c",
"name":"malate synthase",
"metabolites":{
"accoa_c":-1,
"coa_c":1,
"glx_c":-1,
"h2o_c":-1,
"h_c":1,
"mal__L_c":1
},
"lower_bound":0,
"upper_bound":1000,
"gene_reaction_rule":"rt1089",
"subsystem":"Glyoxylate metabolism",
"notes":{
"manually_curated":"yes",
"yeastgem76.reaction":"r_0716",
"yeastkegg_id":"r_0716"
},
"annotation":{
"ec-code":"2.3.3.9",
"kegg.reaction":"R00472",
"sbo":"SBO:0000176"
}
},
{
"id":"NFTYROX_c",
"name":"N-formyltyrosine oxidase",
"metabolites":{
"Nfortyr2_c":1,
"Nfortyr_c":-2.0,
"h_c":-1,
"nadp_c":-1,
"nadph_c":1
},
"lower_bound":0,
"upper_bound":1000,
"gene_reaction_rule":"rt0820",
"subsystem":"Unassigned",
"notes":{
"yeastgem76.reaction":"r_0763",
"yeastkegg_id":"r_0763"
},
"annotation":{
"ec-code":"1.6.2.4",
"sbo":"SBO:0000176"
}
},
{
"id":"PYDAMK_c",
"name":"pyridoxamine kinase",
"metabolites":{
"adp_c":1,
"atp_c":-1,
"h_c":1,
"pyam5p_c":1,
"pydam_c":-1
},
"lower_bound":0,
"upper_bound":1000,
"gene_reaction_rule":"rt6177",
"subsystem":"Vitamin B6 metabolism",
"notes":{
"yeastgem76.reaction":"r_2026",
"yeastkegg_id":"r_2026"
},
"annotation":{
"ec-code":"2.7.1.35",
"kegg.reaction":"R02493",
"sbo":"SBO:0000176"
}
},
{
"id":"PYDXK_c",
"name":"pyridoxal kinase",
"metabolites":{
"adp_c":1,
"atp_c":-1,
"h_c":1,
"pydx5p_c":1,
"pydx_c":-1
},
"lower_bound":0,
"upper_bound":1000,
"gene_reaction_rule":"rt6177",
"subsystem":"Vitamin B6 metabolism",
"notes":{
"yeastgem76.reaction":"r_2025",
"yeastkegg_id":"r_2025"
},
"annotation":{
"ec-code":"2.7.1.35",
"kegg.reaction":"R00174",
"sbo":"SBO:0000176"
}
},
{
"id":"PYDXNK_c",
"name":"pyridoxine kinase",
"metabolites":{
"adp_c":1,
"atp_c":-1,
"h_c":1,
"pdx5p_c":1,
"pydxn_c":-1
},
"lower_bound":0,
"upper_bound":1000,
"gene_reaction_rule":"rt6177",
"subsystem":"Vitamin B6 metabolism",
"notes":{
"yeastgem76.reaction":"r_2029",
"yeastkegg_id":"r_2029"
},
"annotation":{
"ec-code":"2.7.1.35",
"kegg.reaction":"R01909",
"sbo":"SBO:0000176"
}
},
{
"id":"THIORDXi_m",
"name":"hydrogen peroxide reductase (thioredoxin)",
"metabolites":{
"h2o2_m":-1,
"h2o_m":2.0,
"trdox_m":1,
"trdrd_m":-1
},
"lower_bound":0,
"upper_bound":1000,
"gene_reaction_rule":"rt0553",
"subsystem":"Glutathione metabolism",
"notes":{
"yeastgem76.reaction":"r_0551",
"yeastkegg_id":"r_0551"
},
"annotation":{
"ec-code":"1.11.1.15",
"sbo":"SBO:0000176"
}
},
{
"id":"TRDR_m",
"name":"thioredoxin reductase (NADPH)",
"metabolites":{
"h_m":-1,
"nadp_m":1,
"nadph_m":-1,
"trdox_m":-1,
"trdrd_m":1
},
"lower_bound":0,
"upper_bound":1000,
"gene_reaction_rule":"rt0553 and rt7114",
"subsystem":"Unassigned",
"notes":{
"yeastgem76.reaction":"r_1039",
"yeastkegg_id":"r_1039"
},
"annotation":{
"ec-code":"1.8.1.9,1.8.1.7",
"kegg.reaction":"R02016",
"sbo":"SBO:0000176"
}
},
{
"id":"ARGtpa_v",
"name":"L-arganine transport",
"metabolites":{
"arg__L_c":-1,
"arg__L_v":1,
"h_c":1,
"h_v":-1
},
"lower_bound":0,
"upper_bound":1000,
"gene_reaction_rule":"rt0111",
"subsystem":"Transport",
"notes":{
"yeastgem76.reaction":"r_1185",
"yeastkegg_id":"r_1185"
},
"annotation":{
"sbo":"SBO:0000185"
}
},
{
"id":"TCHOLAtabc_v",
"name":"taurcholate via ABC system",
"metabolites":{
"adp_c":1,
"atp_c":-1,
"h2o_c":-1,
"h_c":1,
"pi_c":1,
"tchola_c":-1,
"tchola_v":1
},
"lower_bound":0,
"upper_bound":1000,
"gene_reaction_rule":"rt2898 or rt0777 or rt6476 or rt6095",
"subsystem":"Transport",
"notes":{
"yeastgem76.reaction":"r_1028",
"yeastkegg_id":"r_1028"
},
"annotation":{
"sbo":"SBO:0000185"
}
},
{
"id":"ACt_c_e",
"name":"acetate transport",
"metabolites":{
"ac_c":-1,
"ac_e":1
},
"lower_bound":-1000,
"upper_bound":1000,
"gene_reaction_rule":"rt7285",
"subsystem":"Transport",
"notes":{
"yeastgem76.reaction":"r_1106",
"yeastkegg_id":"r_1106"
},
"annotation":{
"sbo":"SBO:0000185"
}
},
{
"id":"NNATi_c",
"name":"nicotinate-nucleotide adenylyltransferase",
"metabolites":{
"atp_c":-1,
"dnad_c":1,
"h_c":-1,
"nicrnt_c":-1,
"ppi_c":1
},
"lower_bound":0,
"upper_bound":1000,
"gene_reaction_rule":"rt2062",
"subsystem":"Nicotinate and nicotinamide metabolism",
"notes":{
"yeastgem76.reaction":"r_0785",
"yeastkegg_id":"r_0785"
},
"annotation":{
"ec-code":"2.7.7.1",
"kegg.reaction":"R03005",
"sbo":"SBO:0000176"
}
},
{
"id":"G3PT_c",
"name":"glycerol-3-phosphatase",
"metabolites":{
"glyc3p_c":-1,
"glyc_c":1,
"h2o_c":-1,
"pi_c":1
},
"lower_bound":0,
"upper_bound":1000,
"gene_reaction_rule":"rt0092",
"subsystem":"Alternative carbon metabolism",
"notes":{
"yeastgem76.reaction":"r_0489",
"yeastkegg_id":"r_0489"
},
"annotation":{
"ec-code":"3.1.3.21",
"kegg.reaction":"R00841",
"sbo":"SBO:0000176"
}
},
{
"id":"ANNAT_n",
"name":"nicotinamide-nucleotide adenylyltransferase",
"metabolites":{
"atp_n":-1,
"h_n":-1,
"nad_n":1,
"nmn_n":-1,
"ppi_n":1
},
"lower_bound":0,
"upper_bound":1000,
"gene_reaction_rule":"rt2062",
"subsystem":"Nicotinate and nicotinamide metabolism",
"notes":{
"yeastgem76.reaction":"r_0784",
"yeastkegg_id":"r_0784"
},
"annotation":{
"ec-code":"2.7.7.1",
"kegg.reaction":"R00137",
"sbo":"SBO:0000176"
}
},
{
"id":"ANNAT_c",
"name":"nicotinamide-nucleotide adenylyltransferase",
"metabolites":{
"atp_c":-1,
"h_c":-1,
"nad_c":1,
"nmn_c":-1,
"ppi_c":1
},
"lower_bound":0,
"upper_bound":1000,
"gene_reaction_rule":"rt2062 or rt7589",
"subsystem":"Nicotinate and nicotinamide metabolism",
"notes":{
"yeastgem76.reaction":"r_0783",
"yeastkegg_id":"r_0783"
},
"annotation":{
"ec-code":"2.7.7.1",
"kegg.reaction":"R00137",
"sbo":"SBO:0000176"
}
},
{
"id":"DKMPPH_c",
"name":"2,3-Diketo-5-methylthiopentyl-1-phosphate phosphohydrolase",
"metabolites":{
"12d3k5m_c":1,
"dkmpp_c":-1,
"h2o_c":-1,
"pi_c":1
},
"lower_bound":0,
"upper_bound":1000,
"gene_reaction_rule":"rt7962",
"subsystem":"Cysteine and methionine metabolism",
"annotation":{
"ec-code":"3.1.3.77",
"kegg.reaction":"R07395",
"sbo":"SBO:0000176"
}
},
{
"id":"DKMEOX_c",
"name":"1,2-dihydroxy-5-(methylthio)pent-1-en-3-one oxidase",
"metabolites":{
"12d3k5m_c":-1,
"2kmb_c":1,
"for_c":1,
"h_c":2.0,
"o2_c":-1
},
"lower_bound":0,
"upper_bound":1000,
"gene_reaction_rule":"rt7962",
"subsystem":"Cysteine and methionine metabolism",
"annotation":{
"ec-code":"1.13.11.54",
"kegg.reaction":"R07364",
"sbo":"SBO:0000176"
}
},
{
"id":"DOLDPt_c_l",
"name":"Dolichyl diphosphate transport",
"metabolites":{
"doldp_c":1,
"doldp_l":-1
},
"lower_bound":-1000,
"upper_bound":1000,
"gene_reaction_rule":"",
"subsystem":"Transport",
"annotation":{
"sbo":"SBO:0000185"
}
},
{
"id":"G00006t_c_r",
"name":"",
"metabolites":{
"G00006_c":-1,
"G00006_r":1
},
"lower_bound":-1000,
"upper_bound":1000,
"gene_reaction_rule":"",
"subsystem":"Transport",
"annotation":{
"sbo":"SBO:0000185"
}
},
{
"id":"G00011t_g_r",
"name":"",
"metabolites":{
"G00011_g":-1,
"G00011_r":1
},
"lower_bound":-1000,
"upper_bound":1000,
"gene_reaction_rule":"",
"subsystem":"Transport",
"annotation":{
"sbo":"SBO:0000185"
}
},
{
"id":"G13027t_g_r",
"name":"",
"metabolites":{
"G13027_g":-1,
"G13027_r":1
},
"lower_bound":-1000,
"upper_bound":1000,
"gene_reaction_rule":"",
"subsystem":"Transport",
"annotation":{
"sbo":"SBO:0000185"
}
},
{
"id":"OGLYCANS2_g",
"name":"O-Glycan biosynthesis, step 2",
"metabolites":{
"G13027_g":-1,
"gdp_g":1,
"gdpmann_g":-1,
"h_g":1,
"scoglycan2_g":1
},
"lower_bound":0,
"upper_bound":1000,
"gene_reaction_rule":"rt2093 or rt7295 or rt7201 or rt1384",
"subsystem":"O-Glycan biosynthesis",
"notes":{
"manually_curated":"yes"
},
"annotation":{
"sbo":"SBO:0000176"
}
},
{
"id":"OGLYCANS3_g",
"name":"O-Glycan biosynthesis, step 3",
"metabolites":{
"gdp_g":1,
"gdpmann_g":-1,
"h_g":1,
"scoglycan2_g":-1,
"scoglycan3_g":1
},
"lower_bound":0,
"upper_bound":1000,
"gene_reaction_rule":"rt2093 or rt7295 or rt7201 or rt1384",
"subsystem":"O-Glycan biosynthesis",
"notes":{
"manually_curated":"yes"
},
"annotation":{
"sbo":"SBO:0000176"
}
},
{
"id":"OGLYCANS4_g",
"name":"O-Glycan biosynthesis, step 4",
"metabolites":{
"gdp_g":1,
"gdpmann_g":-1,
"h_g":1,
"scoglycan3_g":-1,
"scoglycan4_g":1
},
"lower_bound":0,
"upper_bound":1000,
"gene_reaction_rule":"rt4112 or rt3226",
"subsystem":"O-Glycan biosynthesis",
"notes":{
"manually_curated":"yes"
},
"annotation":{
"sbo":"SBO:0000176"
}
},
{
"id":"OGLYCANS5_g",
"name":"O-Glycan biosynthesis, step 5",
"metabolites":{
"gdp_g":1,
"gdpmann_g":-1,
"h_g":1,
"oglycanSC_g":1,
"scoglycan4_g":-1
},
"lower_bound":0,
"upper_bound":1000,
"gene_reaction_rule":"rt4112 or rt3226",
"subsystem":"O-Glycan biosynthesis",
"notes":{
"manually_curated":"yes"
},
"annotation":{
"sbo":"SBO:0000176"
}
},
{
"id":"EX_nad_e",
"name":"NAD+ exchange",
"metabolites":{
"nad_e":-1
},
"lower_bound":0,
"upper_bound":1000,
"gene_reaction_rule":"",
"subsystem":"Exchange",
"annotation":{
"sbo":"SBO:0000627"
}
},
{
"id":"EX_nadp_e",
"name":"NADP+ exchange",
"metabolites":{
"nadp_e":-1
},
"lower_bound":0,
"upper_bound":1000,
"gene_reaction_rule":"",
"subsystem":"Exchange",
"annotation":{
"sbo":"SBO:0000627"
}
},
{
"id":"EX_pydx5p_e",
"name":"Pyridoxal 5'-phosphate exchange",
"metabolites":{
"pydx5p_e":-1
},
"lower_bound":0,
"upper_bound":1000,
"gene_reaction_rule":"",
"subsystem":"Exchange",
"annotation":{
"sbo":"SBO:0000627"
}
},
{
"id":"EX_q9h2_e",
"name":"Ubiquinol exchange",
"metabolites":{
"q9h2_e":-1
},
"lower_bound":0,
"upper_bound":1000,
"gene_reaction_rule":"",
"subsystem":"Exchange",
"annotation":{
"sbo":"SBO:0000627"
}
},
{
"id":"EX_ca2_e",
"name":"Ca2+ exchange",
"metabolites":{
"ca2_e":-1
},
"lower_bound":-1000,
"upper_bound":1000,
"gene_reaction_rule":"",
"subsystem":"Exchange",
"annotation":{
"sbo":"SBO:0000627"
}
},
{
"id":"EX_cl_e",
"name":"Cl- exchange",
"metabolites":{
"cl_e":-1
},
"lower_bound":-1000,
"upper_bound":1000,
"gene_reaction_rule":"",
"subsystem":"Exchange",
"annotation":{
"sbo":"SBO:0000627"
}
},
{
"id":"EX_cobalt2_e",
"name":"Co2+ exchange",
"metabolites":{
"cobalt2_e":-1
},
"lower_bound":-1000,
"upper_bound":1000,
"gene_reaction_rule":"",
"subsystem":"Exchange",
"annotation":{
"sbo":"SBO:0000627"
}
},
{
"id":"EX_cu2_e",
"name":"Cu2+ exchange",
"metabolites":{
"cu2_e":-1
},
"lower_bound":-1000,
"upper_bound":1000,
"gene_reaction_rule":"",
"subsystem":"Exchange",
"annotation":{
"sbo":"SBO:0000627"
}
},
{
"id":"EX_mg2_e",
"name":"Mg2+ exchange",
"metabolites":{
"mg2_e":-1
},
"lower_bound":-1000,
"upper_bound":1000,
"gene_reaction_rule":"",
"subsystem":"Exchange",
"annotation":{
"sbo":"SBO:0000627"
}
},
{
"id":"EX_mn2_e",
"name":"Mn2+ exchange",
"metabolites":{
"mn2_e":-1
},
"lower_bound":-1000,
"upper_bound":1000,
"gene_reaction_rule":"",
"subsystem":"Exchange",
"annotation":{
"sbo":"SBO:0000627"
}
},
{
"id":"EX_mobd_e",
"name":"Molybdate exchange",
"metabolites":{
"mobd_e":-1
},
"lower_bound":0.0,
"upper_bound":1000,
"gene_reaction_rule":"",
"subsystem":"Exchange",
"annotation":{
"sbo":"SBO:0000627"
}
},
{
"id":"EX_ni2_e",
"name":"Ni2+ exchange",
"metabolites":{
"ni2_e":-1
},
"lower_bound":0.0,
"upper_bound":1000,
"gene_reaction_rule":"",
"subsystem":"Exchange",
"annotation":{
"sbo":"SBO:0000627"
}
},
{
"id":"EX_zn2_e",
"name":"Zn2+ exchange",
"metabolites":{
"zn2_e":-1
},
"lower_bound":-1000,
"upper_bound":1000,
"gene_reaction_rule":"",
"subsystem":"Exchange",
"annotation":{
"sbo":"SBO:0000627"
}
},
{
"id":"NADt_c_e",
"name":"NAD transport",
"metabolites":{
"nad_c":1,
"nad_e":-1
},
"lower_bound":0,
"upper_bound":1000,
"gene_reaction_rule":"",
"subsystem":"Transport",
"annotation":{
"sbo":"SBO:0000185"
}
},
{
"id":"NADPt_c_e",
"name":"NADP transport",
"metabolites":{
"nadp_c":1,
"nadp_e":-1
},
"lower_bound":0,
"upper_bound":1000,
"gene_reaction_rule":"",
"subsystem":"Transport",
"annotation":{
"sbo":"SBO:0000185"
}
},
{
"id":"PYDX5Pt_c_e",
"name":"Pyridoxal 5'-phosphate transport",
"metabolites":{
"pydx5p_c":1,
"pydx5p_e":-1
},
"lower_bound":0,
"upper_bound":1000,
"gene_reaction_rule":"",
"subsystem":"Transport",
"annotation":{
"sbo":"SBO:0000185"
}
},
{
"id":"Q9H2t_c_e",
"name":"Ubiquinol transport",
"metabolites":{
"q9h2_c":1,
"q9h2_e":-1
},
"lower_bound":0,
"upper_bound":1000,
"gene_reaction_rule":"",
"subsystem":"Transport",
"annotation":{
"sbo":"SBO:0000185"
}
},
{
"id":"Q9H2t_c_m",
"name":"Ubiquinol transport",
"metabolites":{
"q9h2_c":1,
"q9h2_m":-1
},
"lower_bound":0,
"upper_bound":1000,
"gene_reaction_rule":"",
"subsystem":"Transport",
"annotation":{
"sbo":"SBO:0000185"
}
},
{
"id":"CA2t_c_e",
"name":"Ca2+ transport",
"metabolites":{
"ca2_c":1,
"ca2_e":-1
},
"lower_bound":0,
"upper_bound":1000,
"gene_reaction_rule":"",
"subsystem":"Transport",
"annotation":{
"sbo":"SBO:0000185"
}
},
{
"id":"COBALT2t_c_e",
"name":"Co2+ transport",
"metabolites":{
"cobalt2_c":1,
"cobalt2_e":-1
},
"lower_bound":0,
"upper_bound":1000,
"gene_reaction_rule":"",
"subsystem":"Transport",
"annotation":{
"sbo":"SBO:0000185"
}
},
{
"id":"CU2t_c_e",
"name":"Cu2+ transport",
"metabolites":{
"cu2_c":1,
"cu2_e":-1
},
"lower_bound":0,
"upper_bound":1000,
"gene_reaction_rule":"",
"subsystem":"Transport",
"annotation":{
"sbo":"SBO:0000185"
}
},
{
"id":"Kt_c_e",
"name":"K+ transport",
"metabolites":{
"k_c":1,
"k_e":-1
},
"lower_bound":0,
"upper_bound":1000,
"gene_reaction_rule":"",
"subsystem":"Transport",
"annotation":{
"sbo":"SBO:0000185"
}
},
{
"id":"MG2t_c_e",
"name":"Mg2+ transport",
"metabolites":{
"mg2_c":1,
"mg2_e":-1
},
"lower_bound":0,
"upper_bound":1000,
"gene_reaction_rule":"",
"subsystem":"Transport",
"annotation":{
"sbo":"SBO:0000185"
}
},
{
"id":"MN2t_c_e",
"name":"Mn2+ transport",
"metabolites":{
"mn2_c":1,
"mn2_e":-1
},
"lower_bound":0,
"upper_bound":1000,
"gene_reaction_rule":"",
"subsystem":"Transport",
"annotation":{
"sbo":"SBO:0000185"
}
},
{
"id":"MOBDt_c_e",
"name":"Molybdate transport",
"metabolites":{
"mobd_c":1,
"mobd_e":-1
},
"lower_bound":0,
"upper_bound":1000,
"gene_reaction_rule":"",
"subsystem":"Transport",
"annotation":{
"sbo":"SBO:0000185"
}
},
{
"id":"NI2t_c_e",
"name":"Ni2+ transport",
"metabolites":{
"ni2_c":1,
"ni2_e":-1
},
"lower_bound":0,
"upper_bound":1000,
"gene_reaction_rule":"",
"subsystem":"Transport",
"annotation":{
"sbo":"SBO:0000185"
}
},
{
"id":"ZN2t_c_e",
"name":"Zn2+ transport",
"metabolites":{
"zn2_c":1,
"zn2_e":-1
},
"lower_bound":0,
"upper_bound":1000,
"gene_reaction_rule":"",
"subsystem":"Transport",
"annotation":{
"sbo":"SBO:0000185"
}
},
{
"id":"DHAPAT_rm",
"name":"Dihydroxyacetone phosphate acyltransferase",
"metabolites":{
"acylcoa_rm":-1,
"agnp_rm":1,
"coa_rm":1,
"dhap_rm":-1
},
"lower_bound":0.0,
"upper_bound":1000.0,
"gene_reaction_rule":"rt5001",
"subsystem":"Glycerophospholipid biosynthesis",
"notes":{
"manually_curated":"yes"
},
"annotation":{
"ec-code":"2.3.1.42",
"kegg.reaction":"R01013",
"sbo":"SBO:0000176"
}
},
{
"id":"DHAPAT_l",
"name":"Dihydroxyacetone phosphate acyltransferase",
"metabolites":{
"acylcoa_l":-1,
"agnp_l":1,
"coa_l":1,
"dhap_l":-1
},
"lower_bound":0.0,
"upper_bound":1000.0,
"gene_reaction_rule":"rt5001",
"subsystem":"Glycerophospholipid biosynthesis",
"notes":{
"manually_curated":"yes"
},
"annotation":{
"ec-code":"2.3.1.42",
"kegg.reaction":"R01013",
"sbo":"SBO:0000176"
}
},
{
"id":"G3PAT_rm",
"name":"Glycerol-3-phosphate acyltransferase",
"metabolites":{
"1agp_rm":1,
"acylcoa_rm":-1,
"coa_rm":1,
"glyc3p_rm":-1
},
"lower_bound":0.0,
"upper_bound":1000.0,
"gene_reaction_rule":"rt2297 and (rt7067 or rt2297)",
"subsystem":"Glycerophospholipid biosynthesis",
"notes":{
"manually_curated":"yes"
},
"annotation":{
"ec-code":"2.3.1.15",
"kegg.reaction":"R00851",
"sbo":"SBO:0000176"
}
},
{
"id":"G3PAT_l",
"name":"Glycerol-3-phosphate acyltransferase",
"metabolites":{
"1agp_l":1,
"acylcoa_l":-1,
"coa_l":1,
"glyc3p_l":-1
},
"lower_bound":0.0,
"upper_bound":1000.0,
"gene_reaction_rule":"rt2297",
"subsystem":"Glycerophospholipid biosynthesis",
"notes":{
"manually_curated":"yes"
},
"annotation":{
"ec-code":"2.3.1.15",
"kegg.reaction":"R00851",
"sbo":"SBO:0000176"
}
},
{
"id":"AGNPR_rm",
"name":"Acylglycerone-phosphate reductase",
"metabolites":{
"1agp_rm":1,
"agnp_rm":-1,
"h_rm":-1,
"nadp_rm":1,
"nadph_rm":-1
},
"lower_bound":0.0,
"upper_bound":1000.0,
"gene_reaction_rule":"rt7207",
"subsystem":"Glycerophospholipid biosynthesis",
"notes":{
"manually_curated":"yes"
},
"annotation":{
"ec-code":"1.1.1.101",
"kegg.reaction":"R02756",
"sbo":"SBO:0000176"
}
},
{
"id":"AGNPR_l",
"name":"Acylglycerone-phosphate reductase",
"metabolites":{
"1agp_l":1,
"agnp_l":-1,
"h_l":-1,
"nadp_l":1,
"nadph_l":-1
},
"lower_bound":0.0,
"upper_bound":1000.0,
"gene_reaction_rule":"rt7207",
"subsystem":"Glycerophospholipid biosynthesis",
"notes":{
"manually_curated":"yes"
},
"annotation":{
"ec-code":"1.1.1.101",
"kegg.reaction":"R02756",
"sbo":"SBO:0000176"
}
},
{
"id":"AGPAT_rm",
"name":"1-Acyl-sn-glycerol-3-phosphate acyltransferase",
"metabolites":{
"1agp_rm":-1,
"acylcoa_rm":-1,
"coa_rm":1,
"pa_rm":1
},
"lower_bound":0.0,
"upper_bound":1000.0,
"gene_reaction_rule":"rt7662 and (rt7662 or rt2059)",
"subsystem":"Glycerophospholipid biosynthesis",
"notes":{
"manually_curated":"yes"
},
"annotation":{
"ec-code":"2.3.1.51",
"kegg.reaction":"R02241",
"sbo":"SBO:0000176"
}
},
{
"id":"AGPAT_l",
"name":"1-Acyl-sn-glycerol-3-phosphate acyltransferase",
"metabolites":{
"1agp_l":-1,
"acylcoa_l":-1,
"coa_l":1,
"pa_l":1
},
"lower_bound":0.0,
"upper_bound":1000.0,
"gene_reaction_rule":"rt2059 or rt1378",
"subsystem":"Glycerophospholipid biosynthesis",
"notes":{
"manually_curated":"yes"
},
"annotation":{
"ec-code":"2.3.1.51",
"kegg.reaction":"R02241",
"sbo":"SBO:0000176"
}
},
{
"id":"ETHAPT_rm",
"name":"Ethanolaminephosphotransferase",
"metabolites":{
"cdpea_rm":-1,
"cmp_rm":1,
"dag_rm":-1,
"h_rm":1,
"pe_rm":1
},
"lower_bound":0.0,
"upper_bound":1000.0,
"gene_reaction_rule":"rt2983",
"subsystem":"Glycerophospholipid biosynthesis",
"notes":{
"manually_curated":"yes"
},
"annotation":{
"ec-code":"2.7.8.1",
"kegg.reaction":"R02057",
"sbo":"SBO:0000176"
}
},
{
"id":"CHOLPT_rm",
"name":"Cholinephosphotransferase",
"metabolites":{
"cdpchol_rm":-1,
"cmp_rm":1,
"dag_rm":-1,
"h_rm":1,
"pc_rm":1
},
"lower_bound":0.0,
"upper_bound":1000.0,
"gene_reaction_rule":"rt2983 or rt0720",
"subsystem":"Glycerophospholipid biosynthesis",
"notes":{
"manually_curated":"yes"
},
"annotation":{
"ec-code":"2.7.8.2",
"kegg.reaction":"R01321",
"sbo":"SBO:0000176"
}
},
{
"id":"CDPDAGS_rm",
"name":"CDP-diacylglycerol synthase",
"metabolites":{
"cdpdag_rm":1,
"ctp_rm":-1,
"h_rm":-1,
"pa_rm":-1,
"ppi_rm":1
},
"lower_bound":0.0,
"upper_bound":1000.0,
"gene_reaction_rule":"rt4513",
"subsystem":"Glycerophospholipid biosynthesis",
"notes":{
"manually_curated":"yes"
},
"annotation":{
"ec-code":"2.7.7.41",
"kegg.reaction":"R01799",
"sbo":"SBO:0000176"
}
},
{
"id":"CDPDAGS_mm",
"name":"CDP-diacylglycerol synthase",
"metabolites":{
"cdpdag_mm":1,
"ctp_mm":-1,
"h_mm":-1,
"pa_mm":-1,
"ppi_mm":1
},
"lower_bound":0.0,
"upper_bound":1000.0,
"gene_reaction_rule":"rt4513",
"subsystem":"Glycerophospholipid biosynthesis",
"notes":{
"manually_curated":"yes"
},
"annotation":{
"ec-code":"2.7.7.41",
"kegg.reaction":"R01799",
"sbo":"SBO:0000176"
}
},
{
"id":"PSSA_rm",
"name":"PS synthase",
"metabolites":{
"cdpdag_rm":-1,
"cmp_rm":1,
"h_rm":2.0,
"ps_rm":1,
"ser__L_rm":-1
},
"lower_bound":0,
"upper_bound":1000,
"gene_reaction_rule":"rt3215",
"subsystem":"Glycerophospholipid biosynthesis",
"notes":{
"manually_curated":"yes"
},
"annotation":{
"ec-code":"2.7.8.8",
"kegg.reaction":"R01800",
"sbo":"SBO:0000176"
}
},
{
"id":"PAILS_rm",
"name":"PI synthase",
"metabolites":{
"cdpdag_rm":-1,
"cmp_rm":1,
"h_rm":1,
"inost_rm":-1,
"pail_rm":1
},
"lower_bound":0.0,
"upper_bound":1000.0,
"gene_reaction_rule":"rt6753",
"subsystem":"Glycerophospholipid biosynthesis",
"notes":{
"manually_curated":"yes"
},
"annotation":{
"ec-code":"2.7.8.11",
"kegg.reaction":"R01802",
"sbo":"SBO:0000176"
}
},
{
"id":"PGPS_mm",
"name":"Phosphatidylglycerolphosphate synthase",
"metabolites":{
"cdpdag_mm":-1,
"cmp_mm":1,
"glyc3p_mm":-1,
"h_mm":1,
"pgp_mm":1
},
"lower_bound":0.0,
"upper_bound":1000.0,
"gene_reaction_rule":"rt4228",
"subsystem":"Glycerophospholipid biosynthesis",
"notes":{
"manually_curated":"yes"
},
"annotation":{
"ec-code":"2.7.8.5",
"kegg.reaction":"R01801",
"sbo":"SBO:0000176"
}
},
{
"id":"PGPP_mm",
"name":"PGP phosphatase",
"metabolites":{
"h2o_mm":-1,
"pg_mm":1,
"pgp_mm":-1,
"pi_mm":1
},
"lower_bound":0.0,
"upper_bound":1000.0,
"gene_reaction_rule":"rt2532",
"subsystem":"Glycerophospholipid biosynthesis",
"notes":{
"manually_curated":"yes"
},
"annotation":{
"ec-code":"3.1.3.27",
"kegg.reaction":"R02029",
"sbo":"SBO:0000176"
}
},
{
"id":"CLPNS_mm",
"name":"Cardiolipin synthase",
"metabolites":{
"cdpdag_mm":-1,
"clpn_mm":1,
"cmp_mm":1,
"h_mm":1,
"pg_mm":-1
},
"lower_bound":0.0,
"upper_bound":1000.0,
"gene_reaction_rule":"rt8047",
"subsystem":"Glycerophospholipid biosynthesis",
"notes":{
"manually_curated":"yes"
},
"annotation":{
"ec-code":"2.7.8.41",
"kegg.reaction":"R02030",
"sbo":"SBO:0000176"
}
},
{
"id":"CLAH1_mm",
"name":"Cardiolipin acylhydrolase (1MLCL forming)",
"metabolites":{
"1mlcl_mm":1,
"clpn_mm":-1,
"falpd_mm":1,
"h2o_mm":-1,
"h_mm":1
},
"lower_bound":0,
"upper_bound":1000,
"gene_reaction_rule":"UNKNOWN",
"subsystem":"Glycerophospholipid biosynthesis",
"annotation":{
"ec-code":"3.1.1.-",
"kegg.reaction":"R09038",
"sbo":"SBO:0000176"
}
},
{
"id":"CLAH3_mm",
"name":"Cardiolipin acylhydrolase (3MLCL forming)",
"metabolites":{
"3mlcl_mm":1,
"clpn_mm":-1,
"falpd_mm":1,
"h2o_mm":-1,
"h_mm":1
},
"lower_bound":0,
"upper_bound":1000,
"gene_reaction_rule":"UNKNOWN",
"subsystem":"Glycerophospholipid biosynthesis",
"annotation":{
"ec-code":"3.1.1.-",
"kegg.reaction":"R09038",
"sbo":"SBO:0000176"
}
},
{
"id":"1MLCLAT_mm",
"name":"Monolysocardiolipin acyltransferase",
"metabolites":{
"1agpc_mm":1,
"1mlcl_mm":-1,
"clpn_mm":1,
"pc_mm":-1
},
"lower_bound":-1000.0,
"upper_bound":1000.0,
"gene_reaction_rule":"rt8106",
"subsystem":"Glycerophospholipid biosynthesis",
"notes":{
"manually_curated":"yes"
},
"annotation":{
"ec-code":"2.3.1.-",
"kegg.reaction":"R09037",
"sbo":"SBO:0000176"
}
},
{
"id":"3MLCLAT_mm",
"name":"Monolysocardiolipin acyltransferase",
"metabolites":{
"1agpc_mm":1,
"3mlcl_mm":-1,
"clpn_mm":1,
"pc_mm":-1
},
"lower_bound":-1000.0,
"upper_bound":1000.0,
"gene_reaction_rule":"rt8106",
"subsystem":"Glycerophospholipid biosynthesis",
"notes":{
"manually_curated":"yes"
},
"annotation":{
"ec-code":"2.3.1.-",
"kegg.reaction":"R09037",
"sbo":"SBO:0000176"
}
},
{
"id":"PAP_rm",
"name":"PA phosphatase",
"metabolites":{
"dag_rm":1,
"h2o_rm":-1,
"pa_rm":-1,
"pi_rm":1
},
"lower_bound":0.0,
"upper_bound":1000.0,
"gene_reaction_rule":"rt4117",
"subsystem":"Triacylglycerol biosynthesis",
"notes":{
"manually_curated":"yes"
},
"annotation":{
"ec-code":"3.1.3.4",
"kegg.reaction":"R02239",
"sbo":"SBO:0000176"
}
},
{
"id":"PAP_vm",
"name":"PA phosphatase",
"metabolites":{
"dag_vm":1,
"h2o_vm":-1,
"pa_vm":-1,
"pi_vm":1
},
"lower_bound":0.0,
"upper_bound":1000.0,
"gene_reaction_rule":"rt4719",
"subsystem":"Triacylglycerol biosynthesis",
"notes":{
"manually_curated":"yes"
},
"annotation":{
"ec-code":"3.1.3.4",
"kegg.reaction":"R02239",
"sbo":"SBO:0000176"
}
},
{
"id":"DGAT_rm",
"name":"Diacylglycerol acyltransferase",
"metabolites":{
"acylcoa_rm":-1,
"coa_rm":1,
"dag_rm":-1,
"tag_rm":1
},
"lower_bound":0.0,
"upper_bound":1000.0,
"gene_reaction_rule":"rt8092",
"subsystem":"Triacylglycerol biosynthesis",
"notes":{
"manually_curated":"yes"
},
"annotation":{
"ec-code":"2.3.1.20",
"kegg.reaction":"R02251",
"sbo":"SBO:0000176"
}
},
{
"id":"DGAT_l",
"name":"Diacylglycerol acyltransferase",
"metabolites":{
"acylcoa_l":-1,
"coa_l":1,
"dag_l":-1,
"tag_l":1
},
"lower_bound":0.0,
"upper_bound":1000.0,
"gene_reaction_rule":"rt8092",
"subsystem":"Triacylglycerol biosynthesis",
"notes":{
"manually_curated":"yes"
},
"annotation":{
"ec-code":"2.3.1.20",
"kegg.reaction":"R02251",
"sbo":"SBO:0000176"
}
},
{
"id":"TAGL_l",
"name":"TAG lipase",
"metabolites":{
"dag_l":1,
"falpd_l":1,
"h2o_l":-1,
"h_l":1,
"tag_l":-1
},
"lower_bound":0.0,
"upper_bound":1000.0,
"gene_reaction_rule":"rt1378",
"subsystem":"Triacylglycerol degradation",
"notes":{
"manually_curated":"yes"
},
"annotation":{
"ec-code":"3.1.1.3",
"kegg.reaction":"R01369",
"sbo":"SBO:0000176"
}
},
{
"id":"TAGL_m",
"name":"TAG lipase",
"metabolites":{
"dag_m":1,
"falpd_m":1,
"h2o_m":-1,
"h_m":1,
"tag_m":-1
},
"lower_bound":0.0,
"upper_bound":1000.0,
"gene_reaction_rule":"rt5949 or rt0632",
"subsystem":"Triacylglycerol degradation",
"notes":{
"manually_curated":"yes"
},
"annotation":{
"ec-code":"3.1.1.3",
"kegg.reaction":"R01369",
"sbo":"SBO:0000176"
}
},
{
"id":"DAGL_l",
"name":"DAG lipase",
"metabolites":{
"1mag_l":1,
"dag_l":-1,
"falpd_l":1,
"h2o_l":-1,
"h_l":1
},
"lower_bound":0.0,
"upper_bound":1000.0,
"gene_reaction_rule":"rt1378",
"subsystem":"Triacylglycerol degradation",
"notes":{
"manually_curated":"yes"
},
"annotation":{
"ec-code":"3.1.1.3",
"kegg.reaction":"R02687",
"sbo":"SBO:0000176"
}
},
{
"id":"DAGL_m",
"name":"DAG lipase",
"metabolites":{
"1mag_m":1,
"dag_m":-1,
"falpd_m":1,
"h2o_m":-1,
"h_m":1
},
"lower_bound":0.0,
"upper_bound":1000.0,
"gene_reaction_rule":"rt5949 or rt0632",
"subsystem":"Triacylglycerol degradation",
"notes":{
"manually_curated":"yes"
},
"annotation":{
"ec-code":"3.1.1.3",
"kegg.reaction":"R02687",
"sbo":"SBO:0000176"
}
},
{
"id":"MAGL_l",
"name":"MAG lipase",
"metabolites":{
"1mag_l":-1,
"falpd_l":1,
"glyc_l":1,
"h2o_l":-1,
"h_l":1
},
"lower_bound":0.0,
"upper_bound":1000.0,
"gene_reaction_rule":"rt1360",
"subsystem":"Triacylglycerol degradation",
"notes":{
"manually_curated":"yes"
},
"annotation":{
"ec-code":"3.1.1.23",
"kegg.reaction":"R01351",
"sbo":"SBO:0000176"
}
},
{
"id":"DAGK_rm",
"name":"DAG kinase",
"metabolites":{
"cdp_rm":1,
"ctp_rm":-1,
"dag_rm":-1,
"h_rm":1,
"pa_rm":1
},
"lower_bound":0.0,
"upper_bound":1000.0,
"gene_reaction_rule":"rt1788",
"subsystem":"Glycerophospholipid metabolism",
"notes":{
"manually_curated":"yes"
},
"annotation":{
"ec-code":"2.7.1.174",
"kegg.reaction":"R09944",
"sbo":"SBO:0000176"
}
},
{
"id":"DGPP_vm",
"name":"DGPP phosphatase",
"metabolites":{
"agdp_vm":-1,
"h2o_vm":-1,
"h_vm":1,
"pa_vm":1,
"pi_vm":1
},
"lower_bound":0.0,
"upper_bound":1000.0,
"gene_reaction_rule":"rt4719",
"subsystem":"Glycerophospholipid metabolism",
"notes":{
"manually_curated":"yes"
},
"annotation":{
"ec-code":"3.1.3.81",
"kegg.reaction":"R09644",
"sbo":"SBO:0000176"
}
},
{
"id":"LPAP_vm",
"name":"LysoPA phosphatase",
"metabolites":{
"1agp_vm":-1,
"1mag_vm":1,
"h2o_vm":-1,
"pi_vm":1
},
"lower_bound":0.0,
"upper_bound":1000.0,
"gene_reaction_rule":"rt4719",
"subsystem":"Glycerophospholipid metabolism",
"notes":{
"manually_curated":"yes"
},
"annotation":{
"ec-code":"3.1.3.2",
"kegg.reaction":"R11527",
"sbo":"SBO:0000176"
}
},
{
"id":"PDAGATpe_rm",
"name":"Phospholipid:diacylglycerol acyltransferase (PE)",
"metabolites":{
"1agpe_rm":1,
"dag_rm":-1,
"pe_rm":-1,
"tag_rm":1
},
"lower_bound":-1000.0,
"upper_bound":1000.0,
"gene_reaction_rule":"rt8109",
"subsystem":"Glycerophospholipid metabolism",
"annotation":{
"ec-code":"2.3.1.158",
"sbo":"SBO:0000176"
}
},
{
"id":"PDAGATpc_rm",
"name":"Phospholipid:diacylglycerol acyltransferase (PC)",
"metabolites":{
"1agpc_rm":1,
"dag_rm":-1,
"pc_rm":-1,
"tag_rm":1
},
"lower_bound":-1000.0,
"upper_bound":1000.0,
"gene_reaction_rule":"rt8109",
"subsystem":"Glycerophospholipid metabolism",
"annotation":{
"ec-code":"2.3.1.158",
"sbo":"SBO:0000176"
}
},
{
"id":"PSD_mm",
"name":"PS decarboxylate",
"metabolites":{
"co2_mm":1,
"h_mm":-2.0,
"pe_mm":1,
"ps_mm":-1
},
"lower_bound":0,
"upper_bound":1000,
"gene_reaction_rule":"rt6186 or rt2136 or rt2529",
"subsystem":"Glycerophospholipid metabolism",
"notes":{
"manually_curated":"yes"
},
"annotation":{
"ec-code":"4.1.1.65",
"kegg.reaction":"R02055",
"sbo":"SBO:0000176"
}
},
{
"id":"PSD_gm",
"name":"PS decarboxylate",
"metabolites":{
"co2_gm":1,
"h_gm":-2.0,
"pe_gm":1,
"ps_gm":-1
},
"lower_bound":0,
"upper_bound":1000,
"gene_reaction_rule":"rt3078 or rt0683 or rt2529",
"subsystem":"Glycerophospholipid metabolism",
"notes":{
"manually_curated":"yes"
},
"annotation":{
"ec-code":"4.1.1.65",
"kegg.reaction":"R02055",
"sbo":"SBO:0000176"
}
},
{
"id":"PSD_vm",
"name":"PS decarboxylate",
"metabolites":{
"co2_vm":1,
"h_vm":-2.0,
"pe_vm":1,
"ps_vm":-1
},
"lower_bound":0,
"upper_bound":1000,
"gene_reaction_rule":"rt3078 or rt0683 or rt2529",
"subsystem":"Glycerophospholipid metabolism",
"notes":{
"manually_curated":"yes"
},
"annotation":{
"ec-code":"4.1.1.65",
"kegg.reaction":"R02055",
"sbo":"SBO:0000176"
}
},
{
"id":"PEMT_rm",
"name":"PE methyltransferase",
"metabolites":{
"ahcys_rm":1,
"amet_rm":-1,
"h_rm":1,
"pe_rm":-1,
"pme_rm":1
},
"lower_bound":0.0,
"upper_bound":1000.0,
"gene_reaction_rule":"rt2279 or rt4380",
"subsystem":"Glycerophospholipid metabolism",
"notes":{
"manually_curated":"yes"
},
"annotation":{
"ec-code":"2.1.1.17",
"kegg.reaction":"R02056",
"sbo":"SBO:0000176"
}
},
{
"id":"PMEMT_rm",
"name":"Phosphatidyl-N-methylethanolamine methyltransferase",
"metabolites":{
"ahcys_rm":1,
"amet_rm":-1,
"h_rm":1,
"pdme_rm":1,
"pme_rm":-1
},
"lower_bound":0.0,
"upper_bound":1000.0,
"gene_reaction_rule":"rt4380",
"subsystem":"Glycerophospholipid metabolism",
"notes":{
"manually_curated":"yes"
},
"annotation":{
"ec-code":"2.1.1.71",
"kegg.reaction":"R03424",
"sbo":"SBO:0000176"
}
},
{
"id":"PDMEMT_rm",
"name":"Phosphatidyl-N,N-dimethylethanolamine methyltransferase",
"metabolites":{
"ahcys_rm":1,
"amet_rm":-1,
"h_rm":1,
"pc_rm":1,
"pdme_rm":-1
},
"lower_bound":0.0,
"upper_bound":1000.0,
"gene_reaction_rule":"rt4380",
"subsystem":"Glycerophospholipid metabolism",
"notes":{
"manually_curated":"yes"
},
"annotation":{
"ec-code":"2.1.1.71",
"kegg.reaction":"R01320",
"sbo":"SBO:0000176"
}
},
{
"id":"LPCAT_mm",
"name":"LysoPC acyltransferase",
"metabolites":{
"1agpc_mm":-1,
"acylcoa_mm":-1,
"coa_mm":1,
"pc_mm":1
},
"lower_bound":0.0,
"upper_bound":1000.0,
"gene_reaction_rule":"rt8106",
"subsystem":"Glycerophospholipid metabolism",
"annotation":{
"ec-code":"2.3.1.23",
"kegg.reaction":"R01318",
"sbo":"SBO:0000176"
}
},
{
"id":"PLAA2pc_rm",
"name":"Phospholipase A2 or B (PC)",
"metabolites":{
"1agpc_rm":1,
"falpd_rm":1,
"h2o_rm":-1,
"h_rm":1,
"pc_rm":-1
},
"lower_bound":0.0,
"upper_bound":1000.0,
"gene_reaction_rule":"rt5941",
"subsystem":"Glycerophospholipid metabolism",
"annotation":{
"ec-code":"3.1.1.4",
"kegg.reaction":"R01315",
"sbo":"SBO:0000176"
}
},
{
"id":"PLAA2pc_en",
"name":"Phospholipase A2 or B (PC)",
"metabolites":{
"1agpc_en":1,
"falpd_en":1,
"h2o_en":-1,
"h_en":1,
"pc_en":-1
},
"lower_bound":0.0,
"upper_bound":1000.0,
"gene_reaction_rule":"rt4017",
"subsystem":"Glycerophospholipid metabolism",
"annotation":{
"ec-code":"3.1.1.4",
"kegg.reaction":"R01315",
"sbo":"SBO:0000176"
}
},
{
"id":"PLAA2pe_en",
"name":"Phospholipase A2 or B (PE)",
"metabolites":{
"1agpe_en":1,
"falpd_en":1,
"h2o_en":-1,
"h_en":1,
"pe_en":-1
},
"lower_bound":0.0,
"upper_bound":1000.0,
"gene_reaction_rule":"rt4017",
"subsystem":"Glycerophospholipid metabolism",
"annotation":{
"ec-code":"3.1.1.4",
"kegg.reaction":"R02053",
"sbo":"SBO:0000176"
}
},
{
"id":"PLAA2pc_mm",
"name":"Phospholipase A2 or B (PC)",
"metabolites":{
"1agpc_mm":1,
"falpd_mm":1,
"h2o_mm":-1,
"h_mm":1,
"pc_mm":-1
},
"lower_bound":0.0,
"upper_bound":1000.0,
"gene_reaction_rule":"rt4445",
"subsystem":"Glycerophospholipid metabolism",
"notes":{
"manually_curated":"yes"
},
"annotation":{
"ec-code":"3.1.1.4",
"kegg.reaction":"R01315",
"sbo":"SBO:0000176"
}
},
{
"id":"PLAA2pe_mm",
"name":"Phospholipase A2 or B (PE)",
"metabolites":{
"1agpe_mm":1,
"falpd_mm":1,
"h2o_mm":-1,
"h_mm":1,
"pe_mm":-1
},
"lower_bound":0.0,
"upper_bound":1000.0,
"gene_reaction_rule":"rt4445",
"subsystem":"Glycerophospholipid metabolism",
"notes":{
"manually_curated":"yes"
},
"annotation":{
"ec-code":"3.1.1.4",
"kegg.reaction":"R02053",
"sbo":"SBO:0000176"
}
},
{
"id":"PLAA1lpc_rm",
"name":"Phospholipase A1 or B (PC)",
"metabolites":{
"1agpc_rm":-1,
"falpd_rm":1,
"g3pc_rm":1,
"h2o_rm":-1,
"h_rm":1
},
"lower_bound":0.0,
"upper_bound":1000.0,
"gene_reaction_rule":"rt5941",
"subsystem":"Glycerophospholipid metabolism",
"annotation":{
"ec-code":"3.1.1.5",
"kegg.reaction":"R02746",
"sbo":"SBO:0000176"
}
},
{
"id":"PLAA1lpc_en",
"name":"Phospholipase A1 or B (PC)",
"metabolites":{
"1agpc_en":-1,
"falpd_en":1,
"g3pc_en":1,
"h2o_en":-1,
"h_en":1
},
"lower_bound":0.0,
"upper_bound":1000.0,
"gene_reaction_rule":"rt4017",
"subsystem":"Glycerophospholipid metabolism",
"annotation":{
"ec-code":"3.1.1.5",
"kegg.reaction":"R02746",
"sbo":"SBO:0000176"
}
},
{
"id":"PLAA1lpe_en",
"name":"Phospholipase A1 or B (PE)",
"metabolites":{
"1agpe_en":-1,
"falpd_en":1,
"g3pe_en":1,
"h2o_en":-1,
"h_en":1
},
"lower_bound":0.0,
"upper_bound":1000.0,
"gene_reaction_rule":"rt4017",
"subsystem":"Glycerophospholipid metabolism",
"annotation":{
"ec-code":"3.1.1.5",
"kegg.reaction":"R03416",
"sbo":"SBO:0000176"
}
},
{
"id":"PLAA1lpc_mm",
"name":"Phospholipase A1 or B (PC)",
"metabolites":{
"1agpc_mm":-1,
"falpd_mm":1,
"g3pc_mm":1,
"h2o_mm":-1,
"h_mm":1
},
"lower_bound":0.0,
"upper_bound":1000.0,
"gene_reaction_rule":"rt5790",
"subsystem":"Glycerophospholipid metabolism",
"notes":{
"manually_curated":"yes"
},
"annotation":{
"ec-code":"3.1.1.5",
"kegg.reaction":"R02746",
"sbo":"SBO:0000176"
}
},
{
"id":"PLAA1lpe_mm",
"name":"Phospholipase A1 or B (PE)",
"metabolites":{
"1agpe_mm":-1,
"falpd_mm":1,
"g3pe_mm":1,
"h2o_mm":-1,
"h_mm":1
},
"lower_bound":0.0,
"upper_bound":1000.0,
"gene_reaction_rule":"rt5790",
"subsystem":"Glycerophospholipid metabolism",
"notes":{
"manually_curated":"yes"
},
"annotation":{
"ec-code":"3.1.1.5",
"kegg.reaction":"R03416",
"sbo":"SBO:0000176"
}
},
{
"id":"PLACipc_r",
"name":"Phospholipase C (IPC)",
"metabolites":{
"cer_r":1,
"h2o_r":-1,
"h_r":1,
"ipc_r":-1,
"mi3p__D_r":1
},
"lower_bound":0,
"upper_bound":1000,
"gene_reaction_rule":"rt7489",
"subsystem":"Sphingolipid metabolism",
"annotation":{
"ec-code":"3.1.4.-",
"sbo":"SBO:0000176"
}
},
{
"id":"PLACmipc_r",
"name":"Phospholipase C (MIPC)",
"metabolites":{
"cer_r":1,
"h2o_r":-1,
"h_r":1,
"manmi1p_r":1,
"mipc_r":-1
},
"lower_bound":0,
"upper_bound":1000,
"gene_reaction_rule":"rt7489",
"subsystem":"Sphingolipid metabolism",
"annotation":{
"ec-code":"3.1.4.-",
"sbo":"SBO:0000176"
}
},
{
"id":"PLACmip2c_m",
"name":"Phospholipase C (MIP2C)",
"metabolites":{
"cer_m":1,
"h2o_m":-1,
"h_m":1,
"mip2_m":1,
"mip2c_m":-1
},
"lower_bound":0,
"upper_bound":1000,
"gene_reaction_rule":"rt7489",
"subsystem":"Sphingolipid metabolism",
"annotation":{
"ec-code":"3.1.4.-",
"sbo":"SBO:0000176"
}
},
{
"id":"PLACipc_m",
"name":"Phospholipase C (IPC)",
"metabolites":{
"cer_m":1,
"h2o_m":-1,
"h_m":1,
"ipc_m":-1,
"mi3p__D_m":1
},
"lower_bound":0,
"upper_bound":1000,
"gene_reaction_rule":"rt7489",
"subsystem":"Sphingolipid metabolism",
"annotation":{
"ec-code":"3.1.4.-",
"sbo":"SBO:0000176"
}
},
{
"id":"PLACmipc_m",
"name":"Phospholipase C (MIPC)",
"metabolites":{
"cer_m":1,
"h2o_m":-1,
"h_m":1,
"manmi1p_m":1,
"mipc_m":-1
},
"lower_bound":0,
"upper_bound":1000,
"gene_reaction_rule":"rt7489",
"subsystem":"Sphingolipid metabolism",
"annotation":{
"ec-code":"3.1.4.-",
"sbo":"SBO:0000176"
}
},
{
"id":"PLACpail_c",
"name":"Phospholipase C (PI)",
"metabolites":{
"dag_c":1,
"h2o_c":-1,
"h_c":1,
"mi1p__D_c":1,
"pail_c":-1
},
"lower_bound":0.0,
"upper_bound":1000.0,
"gene_reaction_rule":"rt3387",
"subsystem":"Glycerophospholipid metabolism",
"notes":{
"manually_curated":"yes"
},
"annotation":{
"ec-code":"3.1.4.3",
"kegg.reaction":"R03332",
"sbo":"SBO:0000176"
}
},
{
"id":"PLACpail45p_c",
"name":"Phospholipase C (PI-4,5-P)",
"metabolites":{
"dag_c":1,
"h2o_c":-1,
"h_c":1,
"mi145p_c":1,
"pail45p_c":-1
},
"lower_bound":0.0,
"upper_bound":1000.0,
"gene_reaction_rule":"rt4487",
"subsystem":"Glycerophospholipid metabolism",
"notes":{
"manually_curated":"yes"
},
"annotation":{
"ec-code":"3.1.4.11",
"kegg.reaction":"R03435",
"sbo":"SBO:0000176"
}
},
{
"id":"PLACpail45p_n",
"name":"Phospholipase C (PI-4,5-P)",
"metabolites":{
"dag_n":1,
"h2o_n":-1,
"h_n":1,
"mi145p_n":1,
"pail45p_n":-1
},
"lower_bound":0.0,
"upper_bound":1000.0,
"gene_reaction_rule":"rt4487",
"subsystem":"Glycerophospholipid metabolism",
"notes":{
"manually_curated":"yes"
},
"annotation":{
"ec-code":"3.1.4.11",
"kegg.reaction":"R03435",
"sbo":"SBO:0000176"
}
},
{
"id":"PLACpg_mm",
"name":"Phospholipase C (PG)",
"metabolites":{
"dag_mm":1,
"glyc3p_mm":1,
"h2o_mm":-1,
"h_mm":1,
"pg_mm":-1
},
"lower_bound":0.0,
"upper_bound":1000.0,
"gene_reaction_rule":"rt3355",
"subsystem":"Glycerophospholipid metabolism",
"notes":{
"manually_curated":"yes"
},
"annotation":{
"ec-code":"3.1.4.-",
"kegg.reaction":"R02027",
"sbo":"SBO:0000176"
}
},
{
"id":"PLADpc_en",
"name":"Phospholipase D (PC)",
"metabolites":{
"chol_en":1,
"h2o_en":-1,
"h_en":1,
"pa_en":1,
"pc_en":-1
},
"lower_bound":0.0,
"upper_bound":1000.0,
"gene_reaction_rule":"rt5655 or rt8446",
"subsystem":"Glycerophospholipid metabolism",
"notes":{
"manually_curated":"yes"
},
"annotation":{
"ec-code":"3.1.4.4",
"kegg.reaction":"R01310",
"sbo":"SBO:0000176"
}
},
{
"id":"PI3PP_en",
"name":"PI-3-P phosphatase",
"metabolites":{
"h2o_en":-1,
"pail3p_en":-1,
"pail_en":1,
"pi_en":1
},
"lower_bound":0.0,
"upper_bound":1000.0,
"gene_reaction_rule":"rt7049 or rt7001",
"subsystem":"Inositol phosphate metabolism",
"notes":{
"manually_curated":"yes"
},
"annotation":{
"ec-code":"3.1.3.64",
"kegg.reaction":"R03363",
"sbo":"SBO:0000176"
}
},
{
"id":"PI3PP_c",
"name":"PI-3-P phosphatase",
"metabolites":{
"h2o_c":-1,
"pail3p_c":-1,
"pail_c":1,
"pi_c":1
},
"lower_bound":0.0,
"upper_bound":1000.0,
"gene_reaction_rule":"rt6512 or rt7049 or rt7001",
"subsystem":"Inositol phosphate metabolism",
"notes":{
"manually_curated":"yes"
},
"annotation":{
"ec-code":"3.1.3.64",
"kegg.reaction":"R03363",
"sbo":"SBO:0000176"
}
},
{
"id":"PI3PP_rm",
"name":"PI-3-P phosphatase",
"metabolites":{
"h2o_rm":-1,
"pail3p_rm":-1,
"pail_rm":1,
"pi_rm":1
},
"lower_bound":0.0,
"upper_bound":1000.0,
"gene_reaction_rule":"rt3013",
"subsystem":"Inositol phosphate metabolism",
"notes":{
"manually_curated":"yes"
},
"annotation":{
"ec-code":"3.1.3.64",
"kegg.reaction":"R03363",
"sbo":"SBO:0000176"
}
},
{
"id":"PI3PP_gm",
"name":"PI-3-P phosphatase",
"metabolites":{
"h2o_gm":-1,
"pail3p_gm":-1,
"pail_gm":1,
"pi_gm":1
},
"lower_bound":0.0,
"upper_bound":1000.0,
"gene_reaction_rule":"rt3013",
"subsystem":"Inositol phosphate metabolism",
"notes":{
"manually_curated":"yes"
},
"annotation":{
"ec-code":"3.1.3.64",
"kegg.reaction":"R03363",
"sbo":"SBO:0000176"
}
},
{
"id":"PI4PP_en",
"name":"PI-4-P phosphatase",
"metabolites":{
"h2o_en":-1,
"pail4p_en":-1,
"pail_en":1,
"pi_en":1
},
"lower_bound":0.0,
"upper_bound":1000.0,
"gene_reaction_rule":"rt7049 or rt7001",
"subsystem":"Inositol phosphate metabolism",
"notes":{
"manually_curated":"yes"
},
"annotation":{
"ec-code":"3.1.3.-",
"kegg.reaction":"R11680",
"sbo":"SBO:0000176"
}
},
{
"id":"PI4PP_c",
"name":"PI-4-P phosphatase",
"metabolites":{
"h2o_c":-1,
"pail4p_c":-1,
"pail_c":1,
"pi_c":1
},
"lower_bound":0.0,
"upper_bound":1000.0,
"gene_reaction_rule":"rt7049 or rt7001",
"subsystem":"Inositol phosphate metabolism",
"notes":{
"manually_curated":"yes"
},
"annotation":{
"ec-code":"3.1.3.-",
"kegg.reaction":"R11680",
"sbo":"SBO:0000176"
}
},
{
"id":"PI4PP_rm",
"name":"PI-4-P phosphatase",
"metabolites":{
"h2o_rm":-1,
"pail4p_rm":-1,
"pail_rm":1,
"pi_rm":1
},
"lower_bound":0.0,
"upper_bound":1000.0,
"gene_reaction_rule":"rt3013",
"subsystem":"Inositol phosphate metabolism",
"notes":{
"manually_curated":"yes"
},
"annotation":{
"ec-code":"3.1.3.-",
"kegg.reaction":"R11680",
"sbo":"SBO:0000176"
}
},
{
"id":"PI4PP_gm",
"name":"PI-4-P phosphatase",
"metabolites":{
"h2o_gm":-1,
"pail4p_gm":-1,
"pail_gm":1,
"pi_gm":1
},
"lower_bound":0.0,
"upper_bound":1000.0,
"gene_reaction_rule":"rt3013",
"subsystem":"Inositol phosphate metabolism",
"notes":{
"manually_curated":"yes"
},
"annotation":{
"ec-code":"3.1.3.-",
"kegg.reaction":"R11680",
"sbo":"SBO:0000176"
}
},
{
"id":"LPIAT_rm",
"name":"LysoPI acyltransferase",
"metabolites":{
"2agpi_rm":-1,
"acylcoa_rm":-1,
"coa_rm":1,
"pail_rm":1
},
"lower_bound":0.0,
"upper_bound":1000.0,
"gene_reaction_rule":"rt1153",
"subsystem":"Inositol phosphate metabolism",
"annotation":{
"ec-code":"2.3.-.-",
"sbo":"SBO:0000176"
}
},
{
"id":"PAIL4K_en",
"name":"Phosphatidylinositol 4-kinase",
"metabolites":{
"adp_en":1,
"atp_en":-1,
"h_en":1,
"pail4p_en":1,
"pail_en":-1
},
"lower_bound":0.0,
"upper_bound":1000.0,
"gene_reaction_rule":"rt6718 or rt6791",
"subsystem":"Inositol phosphate metabolism",
"notes":{
"manually_curated":"yes"
},
"annotation":{
"ec-code":"2.7.1.67",
"kegg.reaction":"R03361",
"sbo":"SBO:0000176"
}
},
{
"id":"PAIL4K_vm",
"name":"Phosphatidylinositol 4-kinase",
"metabolites":{
"adp_en":1,
"atp_vm":-1,
"h_vm":1,
"pail4p_vm":1,
"pail_vm":-1
},
"lower_bound":0.0,
"upper_bound":1000.0,
"gene_reaction_rule":"rt6718",
"subsystem":"Inositol phosphate metabolism",
"notes":{
"manually_curated":"yes"
},
"annotation":{
"ec-code":"2.7.1.67",
"kegg.reaction":"R03361",
"sbo":"SBO:0000176"
}
},
{
"id":"PAIL4K_gm",
"name":"Phosphatidylinositol 4-kinase",
"metabolites":{
"adp_gm":1,
"atp_gm":-1,
"h_gm":1,
"pail4p_gm":1,
"pail_gm":-1
},
"lower_bound":0.0,
"upper_bound":1000.0,
"gene_reaction_rule":"rt4220 and rt1414",
"subsystem":"Inositol phosphate metabolism",
"notes":{
"manually_curated":"yes"
},
"annotation":{
"ec-code":"2.7.1.67",
"kegg.reaction":"R03361",
"sbo":"SBO:0000176"
}
},
{
"id":"PAIL4K_n",
"name":"Phosphatidylinositol 4-kinase",
"metabolites":{
"adp_n":1,
"atp_n":-1,
"h_n":1,
"pail4p_n":1,
"pail_n":-1
},
"lower_bound":0.0,
"upper_bound":1000.0,
"gene_reaction_rule":"rt1414",
"subsystem":"Inositol phosphate metabolism",
"notes":{
"manually_curated":"yes"
},
"annotation":{
"ec-code":"2.7.1.67",
"kegg.reaction":"R03361",
"sbo":"SBO:0000176"
}
},
{
"id":"PAIL3K_vm",
"name":"Phosphatidylinositol 3-kinase",
"metabolites":{
"adp_en":1,
"atp_vm":-1,
"h_vm":1,
"pail3p_vm":1,
"pail_vm":-1
},
"lower_bound":0.0,
"upper_bound":1000.0,
"gene_reaction_rule":"rt0641 and (rt0344 or rt3682)",
"subsystem":"Inositol phosphate metabolism",
"annotation":{
"ec-code":"2.7.1.137",
"kegg.reaction":"R03362",
"sbo":"SBO:0000176"
}
},
{
"id":"PI4P5K_n",
"name":"PI-4-P 5-kinase",
"metabolites":{
"adp_n":1,
"atp_n":-1,
"h_n":1,
"pail45p_n":1,
"pail4p_n":-1
},
"lower_bound":0.0,
"upper_bound":1000.0,
"gene_reaction_rule":"rt3510",
"subsystem":"Inositol phosphate metabolism",
"notes":{
"manually_curated":"yes"
},
"annotation":{
"ec-code":"2.7.1.68",
"kegg.reaction":"R03469",
"sbo":"SBO:0000176"
}
},
{
"id":"PI4P5K_en",
"name":"PI-4-P 5-kinase",
"metabolites":{
"adp_en":1,
"atp_en":-1,
"h_en":1,
"pail45p_en":1,
"pail4p_en":-1
},
"lower_bound":0.0,
"upper_bound":1000.0,
"gene_reaction_rule":"rt3510",
"subsystem":"Inositol phosphate metabolism",
"notes":{
"manually_curated":"yes"
},
"annotation":{
"ec-code":"2.7.1.68",
"kegg.reaction":"R03469",
"sbo":"SBO:0000176"
}
},
{
"id":"PI45P5P_c",
"name":"PI-4,5-P phosphatase",
"metabolites":{
"h2o_c":-1,
"pail45p_c":-1,
"pail4p_c":1,
"pi_c":1
},
"lower_bound":0.0,
"upper_bound":1000.0,
"gene_reaction_rule":"rt7177 or rt7049 or rt7001 or rt6972",
"subsystem":"Inositol phosphate metabolism",
"notes":{
"manually_curated":"yes"
},
"annotation":{
"ec-code":"3.1.3.36",
"kegg.reaction":"R04404",
"sbo":"SBO:0000176"
}
},
{
"id":"PI45P5P_en",
"name":"PI-4,5-P phosphatase",
"metabolites":{
"h2o_en":-1,
"pail45p_en":-1,
"pail4p_en":1,
"pi_en":1
},
"lower_bound":0.0,
"upper_bound":1000.0,
"gene_reaction_rule":"rt7177 or rt7049 or rt7001 or rt6972",
"subsystem":"Inositol phosphate metabolism",
"notes":{
"manually_curated":"yes"
},
"annotation":{
"ec-code":"3.1.3.36",
"kegg.reaction":"R04404",
"sbo":"SBO:0000176"
}
},
{
"id":"PI3P5K_vm",
"name":"PI-3-P 5-kinase",
"metabolites":{
"adp_vm":1,
"atp_vm":-1,
"h_vm":1,
"pail35p_vm":1,
"pail3p_vm":-1
},
"lower_bound":0.0,
"upper_bound":1000.0,
"gene_reaction_rule":"rt5771",
"subsystem":"Inositol phosphate metabolism",
"notes":{
"manually_curated":"yes"
},
"annotation":{
"ec-code":"2.7.1.150",
"kegg.reaction":"R05802",
"sbo":"SBO:0000176"
}
},
{
"id":"PI35P5P_en",
"name":"PI-3,5-P phosphatase",
"metabolites":{
"h2o_en":-1,
"pail35p_en":-1,
"pail3p_en":1,
"pi_en":1
},
"lower_bound":0.0,
"upper_bound":1000.0,
"gene_reaction_rule":"rt7049 or rt7001",
"subsystem":"Inositol phosphate metabolism",
"notes":{
"manually_curated":"yes"
},
"annotation":{
"ec-code":"3.1.3.-",
"kegg.reaction":"R12124",
"sbo":"SBO:0000176"
}
},
{
"id":"PI35P5P_c",
"name":"PI-3,5-P phosphatase",
"metabolites":{
"h2o_c":-1,
"pail35p_c":-1,
"pail3p_c":1,
"pi_c":1
},
"lower_bound":0.0,
"upper_bound":1000.0,
"gene_reaction_rule":"rt7049 or rt7001",
"subsystem":"Inositol phosphate metabolism",
"notes":{
"manually_curated":"yes"
},
"annotation":{
"ec-code":"3.1.3.-",
"kegg.reaction":"R12124",
"sbo":"SBO:0000176"
}
},
{
"id":"PI35P5P_vm",
"name":"PI-3,5-P phosphatase",
"metabolites":{
"h2o_vm":-1,
"pail35p_vm":-1,
"pail3p_vm":1,
"pi_vm":1
},
"lower_bound":0.0,
"upper_bound":1000.0,
"gene_reaction_rule":"rt5535 and rt8251",
"subsystem":"Inositol phosphate metabolism",
"notes":{
"manually_curated":"yes"
},
"annotation":{
"ec-code":"3.1.3.-",
"kegg.reaction":"R12124",
"sbo":"SBO:0000176"
}
},
{
"id":"IPCS_g",
"name":"IPC synthase",
"metabolites":{
"cer_g":-1,
"dag_gm":1,
"ipc_g":1,
"pail_gm":-1
},
"lower_bound":0.0,
"upper_bound":1000.0,
"gene_reaction_rule":"rt4559",
"subsystem":"Sphingolipid biosynthesis",
"notes":{
"manually_curated":"yes"
},
"annotation":{
"ec-code":"2.-.-.-",
"sbo":"SBO:0000176"
}
},
{
"id":"MIPCS_g",
"name":"MIPC synthase",
"metabolites":{
"gdp_g":1,
"gdpmann_g":-1,
"h_g":1,
"ipc_g":-1,
"mipc_g":1
},
"lower_bound":0,
"upper_bound":1000,
"gene_reaction_rule":"rt8085",
"subsystem":"Sphingolipid biosynthesis",
"notes":{
"manually_curated":"yes"
},
"annotation":{
"ec-code":"2.-.-.-,2.4.-.-",
"sbo":"SBO:0000176"
}
},
{
"id":"IPT_g",
"name":"Inositolphosphotransferase",
"metabolites":{
"dag_gm":1,
"mip2c_g":1,
"mipc_g":-1,
"pail_gm":-1
},
"lower_bound":0.0,
"upper_bound":1000.0,
"gene_reaction_rule":"rt4804",
"subsystem":"Sphingolipid biosynthesis",
"notes":{
"manually_curated":"yes"
},
"annotation":{
"ec-code":"2.-.-.-",
"sbo":"SBO:0000176"
}
},
{
"id":"STATg_rm",
"name":"Sterol acyltransferase",
"metabolites":{
"acylcoa_rm":-1,
"coa_rm":1,
"ergst_rm":-1,
"ergstest_rm":1
},
"lower_bound":0.0,
"upper_bound":1000.0,
"gene_reaction_rule":"rt3431",
"subsystem":"Ergosterol biosynthesis",
"annotation":{
"ec-code":"2.3.1.26",
"sbo":"SBO:0000176"
}
},
{
"id":"compCER_m",
"name":"Composition of ceramide",
"metabolites":{
"cer1_24_m":-0.25,
"cer1_26_m":-0.25,
"cer2A_24_m":-0.25,
"cer2A_26_m":-0.25,
"cer_m":1
},
"lower_bound":-1000,
"upper_bound":1000,
"gene_reaction_rule":"",
"subsystem":"Pseudoreaction",
"annotation":{
"sbo":"SBO:0000631"
}
},
{
"id":"compCER_r",
"name":"Composition of ceramide",
"metabolites":{
"cer1_24_r":-0.25,
"cer1_26_r":-0.25,
"cer2A_24_r":-0.25,
"cer2A_26_r":-0.25,
"cer_r":1
},
"lower_bound":-1000,
"upper_bound":1000,
"gene_reaction_rule":"",
"subsystem":"Pseudoreaction",
"annotation":{
"sbo":"SBO:0000631"
}
},
{
"id":"compCER_g",
"name":"Composition of ceramide",
"metabolites":{
"cer1_24_g":-0.25,
"cer1_26_g":-0.25,
"cer2A_24_g":-0.25,
"cer2A_26_g":-0.25,
"cer_g":1
},
"lower_bound":-1000,
"upper_bound":1000,
"gene_reaction_rule":"",
"subsystem":"Pseudoreaction",
"annotation":{
"sbo":"SBO:0000631"
}
},
{
"id":"compACYLCOA_c",
"name":"Composition of acyl-CoA",
"metabolites":{
"acylcoa_c":1,
"docoscoa_c":-0.01875,
"linocoa_c":-0.355664,
"linolncoa_c":-0.087612,
"odecoa_c":-0.207129,
"pmtcoa_c":-0.1694,
"stcoa_c":-0.112806,
"ttccoa_c":-0.048639
},
"lower_bound":-1000,
"upper_bound":1000,
"gene_reaction_rule":"",
"subsystem":"Pseudoreaction",
"annotation":{
"sbo":"SBO:0000631"
}
},
{
"id":"compACYLCOA_l",
"name":"Composition of acyl-CoA",
"metabolites":{
"acylcoa_l":1,
"docoscoa_l":-0.017295,
"linocoa_l":-0.169042,
"linolncoa_l":-0.061304,
"odecoa_l":-0.422278,
"pmtcoa_l":-0.162602,
"stcoa_l":-0.138151,
"ttccoa_l":-0.029328
},
"lower_bound":-1000,
"upper_bound":1000,
"gene_reaction_rule":"",
"subsystem":"Pseudoreaction",
"annotation":{
"sbo":"SBO:0000631"
}
},
{
"id":"compACYLCOA_m",
"name":"Composition of acyl-CoA",
"metabolites":{
"acylcoa_m":1,
"docoscoa_m":-0.017295,
"linocoa_m":-0.169042,
"linolncoa_m":-0.061304,
"odecoa_m":-0.422278,
"pmtcoa_m":-0.162602,
"stcoa_m":-0.138151,
"ttccoa_m":-0.029328
},
"lower_bound":-1000,
"upper_bound":1000,
"gene_reaction_rule":"",
"subsystem":"Pseudoreaction",
"annotation":{
"sbo":"SBO:0000631"
}
},
{
"id":"compACYLCOA_r",
"name":"Composition of acyl-CoA",
"metabolites":{
"acylcoa_r":1,
"docoscoa_r":-0.017295,
"linocoa_r":-0.169042,
"linolncoa_r":-0.061304,
"odecoa_r":-0.422278,
"pmtcoa_r":-0.162602,
"stcoa_r":-0.138151,
"ttccoa_r":-0.029328
},
"lower_bound":-1000,
"upper_bound":1000,
"gene_reaction_rule":"",
"subsystem":"Pseudoreaction",
"annotation":{
"sbo":"SBO:0000631"
}
},
{
"id":"compACYLCOA_rm",
"name":"Composition of acyl-CoA",
"metabolites":{
"acylcoa_rm":1,
"docoscoa_rm":-0.017295,
"linocoa_rm":-0.169042,
"linolncoa_rm":-0.061304,
"odecoa_rm":-0.422278,
"pmtcoa_rm":-0.162602,
"stcoa_rm":-0.138151,
"ttccoa_rm":-0.029328
},
"lower_bound":-1000,
"upper_bound":1000,
"gene_reaction_rule":"",
"subsystem":"Pseudoreaction",
"annotation":{
"sbo":"SBO:0000631"
}
},
{
"id":"compACYLCOA_x",
"name":"Composition of acyl-CoA",
"metabolites":{
"acylcoa_x":1,
"docoscoa_x":-0.017295,
"linocoa_x":-0.169042,
"linolncoa_x":-0.061304,
"odecoa_x":-0.422278,
"pmtcoa_x":-0.162602,
"stcoa_x":-0.138151,
"ttccoa_x":-0.029328
},
"lower_bound":-1000,
"upper_bound":1000,
"gene_reaction_rule":"",
"subsystem":"Pseudoreaction",
"annotation":{
"sbo":"SBO:0000631"
}
},
{
"id":"compFALPD_mm",
"name":"Composition of fatty acid (from lipid)",
"metabolites":{
"docosa_mm":-0.017295,
"falpd_mm":1,
"hdca_mm":-0.162602,
"linoea_mm":-0.169042,
"linolen_mm":-0.061304,
"ocdca_mm":-0.138151,
"ocdcea_mm":-0.422278,
"ttcosa_mm":-0.029328
},
"lower_bound":-1000,
"upper_bound":1000,
"gene_reaction_rule":"",
"subsystem":"Pseudoreaction",
"annotation":{
"sbo":"SBO:0000631"
}
},
{
"id":"compFALPD_m",
"name":"Composition of fatty acid (from lipid)",
"metabolites":{
"docosa_m":-0.017295,
"falpd_m":1,
"hdca_m":-0.162602,
"linoea_m":-0.169042,
"linolen_m":-0.061304,
"ocdca_m":-0.138151,
"ocdcea_m":-0.422278,
"ttcosa_m":-0.029328
},
"lower_bound":-1000,
"upper_bound":1000,
"gene_reaction_rule":"",
"subsystem":"Pseudoreaction",
"annotation":{
"sbo":"SBO:0000631"
}
},
{
"id":"compFALPD_rm",
"name":"Composition of fatty acid (from lipid)",
"metabolites":{
"docosa_rm":-0.017295,
"falpd_rm":1,
"hdca_rm":-0.162602,
"linoea_rm":-0.169042,
"linolen_rm":-0.061304,
"ocdca_rm":-0.138151,
"ocdcea_rm":-0.422278,
"ttcosa_rm":-0.029328
},
"lower_bound":-1000,
"upper_bound":1000,
"gene_reaction_rule":"",
"subsystem":"Pseudoreaction",
"annotation":{
"sbo":"SBO:0000631"
}
},
{
"id":"compFALPD_en",
"name":"Composition of fatty acid (from lipid)",
"metabolites":{
"docosa_en":-0.017295,
"falpd_en":1,
"hdca_en":-0.162602,
"linoea_en":-0.169042,
"linolen_en":-0.061304,
"ocdca_en":-0.138151,
"ocdcea_en":-0.422278,
"ttcosa_en":-0.029328
},
"lower_bound":-1000,
"upper_bound":1000,
"gene_reaction_rule":"",
"subsystem":"Pseudoreaction",
"annotation":{
"sbo":"SBO:0000631"
}
},
{
"id":"PAt_gm_rm",
"name":"Phosphatidate transport",
"metabolites":{
"pa_gm":-1,
"pa_rm":1
},
"lower_bound":-1000.0,
"upper_bound":1000.0,
"gene_reaction_rule":"",
"subsystem":"Transport",
"annotation":{
"sbo":"SBO:0000185"
}
},
{
"id":"PAt_l_rm",
"name":"Phosphatidate transport",
"metabolites":{
"pa_l":-1,
"pa_rm":1
},
"lower_bound":-1000.0,
"upper_bound":1000.0,
"gene_reaction_rule":"",
"subsystem":"Transport",
"annotation":{
"sbo":"SBO:0000185"
}
},
{
"id":"PAt_mm_rm",
"name":"Phosphatidate transport",
"metabolites":{
"pa_mm":-1,
"pa_rm":1
},
"lower_bound":-1000.0,
"upper_bound":1000.0,
"gene_reaction_rule":"",
"subsystem":"Transport",
"annotation":{
"sbo":"SBO:0000185"
}
},
{
"id":"PAt_rm_vm",
"name":"Phosphatidate transport",
"metabolites":{
"pa_rm":-1,
"pa_vm":1
},
"lower_bound":-1000.0,
"upper_bound":1000.0,
"gene_reaction_rule":"",
"subsystem":"Transport",
"annotation":{
"sbo":"SBO:0000185"
}
},
{
"id":"PAt_en_rm",
"name":"Phosphatidate transport",
"metabolites":{
"pa_en":-1,
"pa_rm":1
},
"lower_bound":-1000.0,
"upper_bound":1000.0,
"gene_reaction_rule":"",
"subsystem":"Transport",
"annotation":{
"sbo":"SBO:0000185"
}
},
{
"id":"DAGt_c_l",
"name":"Diacylglycerol transport",
"metabolites":{
"dag_c":-1,
"dag_l":1
},
"lower_bound":-1000.0,
"upper_bound":1000.0,
"gene_reaction_rule":"",
"subsystem":"Transport",
"annotation":{
"sbo":"SBO:0000185"
}
},
{
"id":"DAGt_c_mm",
"name":"Diacylglycerol transport",
"metabolites":{
"dag_c":-1,
"dag_mm":1
},
"lower_bound":-1000.0,
"upper_bound":1000.0,
"gene_reaction_rule":"",
"subsystem":"Transport",
"annotation":{
"sbo":"SBO:0000185"
}
},
{
"id":"DAGt_c_n",
"name":"Diacylglycerol transport",
"metabolites":{
"dag_c":-1,
"dag_n":1
},
"lower_bound":-1000.0,
"upper_bound":1000.0,
"gene_reaction_rule":"",
"subsystem":"Transport",
"annotation":{
"sbo":"SBO:0000185"
}
},
{
"id":"DAGt_c_rm",
"name":"Diacylglycerol transport",
"metabolites":{
"dag_c":-1,
"dag_rm":1
},
"lower_bound":-1000.0,
"upper_bound":1000.0,
"gene_reaction_rule":"",
"subsystem":"Transport",
"annotation":{
"sbo":"SBO:0000185"
}
},
{
"id":"DAGt_gm_rm",
"name":"Diacylglycerol transport",
"metabolites":{
"dag_gm":-1,
"dag_rm":1
},
"lower_bound":-1000.0,
"upper_bound":1000.0,
"gene_reaction_rule":"",
"subsystem":"Transport",
"annotation":{
"sbo":"SBO:0000185"
}
},
{
"id":"TAGt_c_rm",
"name":"Triacylglycerol transport",
"metabolites":{
"tag_c":-1,
"tag_rm":1
},
"lower_bound":-1000.0,
"upper_bound":1000.0,
"gene_reaction_rule":"",
"subsystem":"Transport",
"annotation":{
"sbo":"SBO:0000185"
}
},
{
"id":"TAGt_l_rm",
"name":"Triacylglycerol transport",
"metabolites":{
"tag_l":-1,
"tag_rm":1
},
"lower_bound":-1000.0,
"upper_bound":1000.0,
"gene_reaction_rule":"",
"subsystem":"Transport",
"annotation":{
"sbo":"SBO:0000185"
}
},
{
"id":"1AGPEt_l_rm",
"name":"1-Acylglycerophosphoethanolamine transport",
"metabolites":{
"1agpe_l":-1,
"1agpe_rm":1
},
"lower_bound":-1000.0,
"upper_bound":1000.0,
"gene_reaction_rule":"",
"subsystem":"Transport",
"annotation":{
"sbo":"SBO:0000185"
}
},
{
"id":"1AGPCt_l_rm",
"name":"1-Acylglycerophosphocholine transport",
"metabolites":{
"1agpc_l":-1,
"1agpc_rm":1
},
"lower_bound":-1000.0,
"upper_bound":1000.0,
"gene_reaction_rule":"",
"subsystem":"Transport",
"annotation":{
"sbo":"SBO:0000185"
}
},
{
"id":"PSt_c_m",
"name":"Phosphatidylserine transport",
"metabolites":{
"ps_c":-1,
"ps_m":1
},
"lower_bound":-1000.0,
"upper_bound":1000.0,
"gene_reaction_rule":"rt1060 or rt4312",
"subsystem":"Transport",
"annotation":{
"sbo":"SBO:0000185"
}
},
{
"id":"PSt_c_rm",
"name":"Phosphatidylserine transport",
"metabolites":{
"ps_c":-1,
"ps_rm":1
},
"lower_bound":-1000.0,
"upper_bound":1000.0,
"gene_reaction_rule":"",
"subsystem":"Transport",
"annotation":{
"sbo":"SBO:0000185"
}
},
{
"id":"PSt_en_rm",
"name":"Phosphatidylserine transport",
"metabolites":{
"ps_en":-1,
"ps_rm":1
},
"lower_bound":-1000.0,
"upper_bound":1000.0,
"gene_reaction_rule":"",
"subsystem":"Transport",
"annotation":{
"sbo":"SBO:0000185"
}
},
{
"id":"PSt_mm_rm",
"name":"Phosphatidylserine transport",
"metabolites":{
"ps_mm":-1,
"ps_rm":1
},
"lower_bound":-1000.0,
"upper_bound":1000.0,
"gene_reaction_rule":"",
"subsystem":"Transport",
"annotation":{
"sbo":"SBO:0000185"
}
},
{
"id":"PSt_gm_rm",
"name":"Phosphatidylserine transport",
"metabolites":{
"ps_gm":-1,
"ps_rm":1
},
"lower_bound":-1000.0,
"upper_bound":1000.0,
"gene_reaction_rule":"",
"subsystem":"Transport",
"annotation":{
"sbo":"SBO:0000185"
}
},
{
"id":"PSt_rm_vm",
"name":"Phosphatidylserine transport",
"metabolites":{
"ps_rm":-1,
"ps_vm":1
},
"lower_bound":-1000.0,
"upper_bound":1000.0,
"gene_reaction_rule":"",
"subsystem":"Transport",
"annotation":{
"sbo":"SBO:0000185"
}
},
{
"id":"PAILt_c_rm",
"name":"Phosphatidylinositol transport",
"metabolites":{
"pail_c":-1,
"pail_rm":1
},
"lower_bound":-1000.0,
"upper_bound":1000.0,
"gene_reaction_rule":"",
"subsystem":"Transport",
"annotation":{
"sbo":"SBO:0000185"
}
},
{
"id":"PAILt_en_rm",
"name":"Phosphatidylinositol transport",
"metabolites":{
"pail_en":-1,
"pail_rm":1
},
"lower_bound":-1000.0,
"upper_bound":1000.0,
"gene_reaction_rule":"",
"subsystem":"Transport",
"annotation":{
"sbo":"SBO:0000185"
}
},
{
"id":"PAILt_rm_vm",
"name":"Phosphatidylinositol transport",
"metabolites":{
"pail_rm":-1,
"pail_vm":1
},
"lower_bound":-1000.0,
"upper_bound":1000.0,
"gene_reaction_rule":"",
"subsystem":"Transport",
"annotation":{
"sbo":"SBO:0000185"
}
},
{
"id":"PAILt_gm_rm",
"name":"Phosphatidylinositol transport",
"metabolites":{
"pail_gm":-1,
"pail_rm":1
},
"lower_bound":-1000.0,
"upper_bound":1000.0,
"gene_reaction_rule":"",
"subsystem":"Transport",
"annotation":{
"sbo":"SBO:0000185"
}
},
{
"id":"PAILt_n_rm",
"name":"Phosphatidylinositol transport",
"metabolites":{
"pail_n":-1,
"pail_rm":1
},
"lower_bound":-1000.0,
"upper_bound":1000.0,
"gene_reaction_rule":"",
"subsystem":"Transport",
"annotation":{
"sbo":"SBO:0000185"
}
},
{
"id":"CERt_g_r",
"name":"Ceramide transport",
"metabolites":{
"cer_g":1,
"cer_r":-1
},
"lower_bound":-1000.0,
"upper_bound":1000.0,
"gene_reaction_rule":"",
"subsystem":"Transport",
"annotation":{
"sbo":"SBO:0000185"
}
},
{
"id":"PCt_l_rm",
"name":"Phosphatidylcholine transport",
"metabolites":{
"pc_l":-1,
"pc_rm":1
},
"lower_bound":-1000.0,
"upper_bound":1000.0,
"gene_reaction_rule":"",
"subsystem":"Transport",
"annotation":{
"sbo":"SBO:0000185"
}
},
{
"id":"PCt_en_rm",
"name":"Phosphatidylcholine transport",
"metabolites":{
"pc_en":-1,
"pc_rm":1
},
"lower_bound":-1000.0,
"upper_bound":1000.0,
"gene_reaction_rule":"",
"subsystem":"Transport",
"annotation":{
"sbo":"SBO:0000185"
}
},
{
"id":"PCt_mm_rm",
"name":"Phosphatidylcholine transport",
"metabolites":{
"pc_mm":-1,
"pc_rm":1
},
"lower_bound":-1000.0,
"upper_bound":1000.0,
"gene_reaction_rule":"",
"subsystem":"Transport",
"annotation":{
"sbo":"SBO:0000185"
}
},
{
"id":"PCt_c_rm",
"name":"Phosphatidylcholine transport",
"metabolites":{
"pc_c":-1,
"pc_rm":1
},
"lower_bound":-1000.0,
"upper_bound":1000.0,
"gene_reaction_rule":"",
"subsystem":"Transport",
"annotation":{
"sbo":"SBO:0000185"
}
},
{
"id":"PEt_l_rm",
"name":"Phosphatidylethanolamine transport",
"metabolites":{
"pe_l":-1,
"pe_rm":1
},
"lower_bound":-1000.0,
"upper_bound":1000.0,
"gene_reaction_rule":"",
"subsystem":"Transport",
"annotation":{
"sbo":"SBO:0000185"
}
},
{
"id":"PEt_gm_rm",
"name":"Phosphatidylethanolamine transport",
"metabolites":{
"pe_gm":-1,
"pe_rm":1
},
"lower_bound":-1000.0,
"upper_bound":1000.0,
"gene_reaction_rule":"",
"subsystem":"Transport",
"annotation":{
"sbo":"SBO:0000185"
}
},
{
"id":"PEt_c_rm",
"name":"Phosphatidylethanolamine transport",
"metabolites":{
"pe_c":-1,
"pe_rm":1
},
"lower_bound":-1000.0,
"upper_bound":1000.0,
"gene_reaction_rule":"",
"subsystem":"Transport",
"annotation":{
"sbo":"SBO:0000185"
}
},
{
"id":"PEt_en_rm",
"name":"Phosphatidylethanolamine transport",
"metabolites":{
"pe_en":-1,
"pe_rm":1
},
"lower_bound":-1000.0,
"upper_bound":1000.0,
"gene_reaction_rule":"",
"subsystem":"Transport",
"annotation":{
"sbo":"SBO:0000185"
}
},
{
"id":"PEt_mm_rm",
"name":"Phosphatidylethanolamine transport",
"metabolites":{
"pe_mm":-1,
"pe_rm":1
},
"lower_bound":-1000.0,
"upper_bound":1000.0,
"gene_reaction_rule":"",
"subsystem":"Transport",
"annotation":{
"sbo":"SBO:0000185"
}
},
{
"id":"PEt_rm_vm",
"name":"Phosphatidylethanolamine transport",
"metabolites":{
"pe_rm":-1,
"pe_vm":1
},
"lower_bound":-1000.0,
"upper_bound":1000.0,
"gene_reaction_rule":"",
"subsystem":"Transport",
"annotation":{
"sbo":"SBO:0000185"
}
},
{
"id":"PAIL4Pt_c_en",
"name":"PI-4-P transport",
"metabolites":{
"pail4p_c":-1,
"pail4p_en":1
},
"lower_bound":-1000.0,
"upper_bound":1000.0,
"gene_reaction_rule":"",
"subsystem":"Transport",
"annotation":{
"sbo":"SBO:0000185"
}
},
{
"id":"PAIL4Pt_en_rm",
"name":"PI-4-P transport",
"metabolites":{
"pail4p_en":-1,
"pail4p_rm":1
},
"lower_bound":-1000.0,
"upper_bound":1000.0,
"gene_reaction_rule":"",
"subsystem":"Transport",
"annotation":{
"sbo":"SBO:0000185"
}
},
{
"id":"PAIL45Pt_c_n",
"name":"PI-4,5-P transport",
"metabolites":{
"pail45p_c":-1,
"pail45p_n":1
},
"lower_bound":-1000.0,
"upper_bound":1000.0,
"gene_reaction_rule":"",
"subsystem":"Transport",
"annotation":{
"sbo":"SBO:0000185"
}
},
{
"id":"PAIL45Pt_c_en",
"name":"PI-4,5-P transport",
"metabolites":{
"pail45p_c":-1,
"pail45p_en":1
},
"lower_bound":-1000.0,
"upper_bound":1000.0,
"gene_reaction_rule":"",
"subsystem":"Transport",
"annotation":{
"sbo":"SBO:0000185"
}
},
{
"id":"PAIL45Pt_en_rm",
"name":"PI-4,5-P transport",
"metabolites":{
"pail45p_en":-1,
"pail45p_rm":1
},
"lower_bound":-1000.0,
"upper_bound":1000.0,
"gene_reaction_rule":"",
"subsystem":"Transport",
"annotation":{
"sbo":"SBO:0000185"
}
},
{
"id":"PAIL3Pt_gm_vm",
"name":"PI-3-P transport",
"metabolites":{
"pail3p_gm":-1,
"pail3p_vm":1
},
"lower_bound":-1000.0,
"upper_bound":1000.0,
"gene_reaction_rule":"",
"subsystem":"Transport",
"annotation":{
"sbo":"SBO:0000185"
}
},
{
"id":"PAIL3Pt_rm_vm",
"name":"PI-3-P transport",
"metabolites":{
"pail3p_rm":-1,
"pail3p_vm":1
},
"lower_bound":-1000.0,
"upper_bound":1000.0,
"gene_reaction_rule":"",
"subsystem":"Transport",
"annotation":{
"sbo":"SBO:0000185"
}
},
{
"id":"PAIL35Pt_c_vm",
"name":"PI-3,5-P transport",
"metabolites":{
"pail35p_c":-1,
"pail35p_vm":1
},
"lower_bound":-1000.0,
"upper_bound":1000.0,
"gene_reaction_rule":"",
"subsystem":"Transport",
"annotation":{
"sbo":"SBO:0000185"
}
},
{
"id":"PAIL35Pt_en_vm",
"name":"PI-3,5-P transport",
"metabolites":{
"pail35p_en":-1,
"pail35p_vm":1
},
"lower_bound":-1000.0,
"upper_bound":1000.0,
"gene_reaction_rule":"",
"subsystem":"Transport",
"annotation":{
"sbo":"SBO:0000185"
}
},
{
"id":"IPCt_g_r",
"name":"IPC transport",
"metabolites":{
"ipc_g":-1,
"ipc_r":1
},
"lower_bound":-1000.0,
"upper_bound":1000.0,
"gene_reaction_rule":"",
"subsystem":"Transport",
"annotation":{
"sbo":"SBO:0000185"
}
},
{
"id":"MIPCt_g_r",
"name":"MIPC transport",
"metabolites":{
"mipc_g":-1,
"mipc_r":1
},
"lower_bound":-1000.0,
"upper_bound":1000.0,
"gene_reaction_rule":"",
"subsystem":"Transport",
"annotation":{
"sbo":"SBO:0000185"
}
},
{
"id":"MIP2Ct_g_r",
"name":"M(IP)2C transport",
"metabolites":{
"mip2c_g":-1,
"mip2c_r":1
},
"lower_bound":-1000.0,
"upper_bound":1000.0,
"gene_reaction_rule":"",
"subsystem":"Transport",
"annotation":{
"sbo":"SBO:0000185"
}
},
{
"id":"ERGSTESTt_l_rm",
"name":"Ergosterol ester transport",
"metabolites":{
"ergstest_l":-1,
"ergstest_rm":1
},
"lower_bound":-1000.0,
"upper_bound":1000.0,
"gene_reaction_rule":"",
"subsystem":"Transport",
"annotation":{
"sbo":"SBO:0000185"
}
},
{
"id":"ERGSTESTt_c_rm",
"name":"Ergosterol ester transport",
"metabolites":{
"ergstest_c":-1,
"ergstest_rm":1
},
"lower_bound":-1000.0,
"upper_bound":1000.0,
"gene_reaction_rule":"",
"subsystem":"Transport",
"annotation":{
"sbo":"SBO:0000185"
}
},
{
"id":"FRDPt_c_l",
"name":"Farnesyl diphosphate transport",
"metabolites":{
"frdp_c":1,
"frdp_l":-1
},
"lower_bound":-1000,
"upper_bound":1000,
"gene_reaction_rule":"",
"subsystem":"Transport",
"annotation":{
"sbo":"SBO:0000185"
}
},
{
"id":"IPDPt_c_l",
"name":"Isopentenyl diphosphate transport",
"metabolites":{
"ipdp_c":1,
"ipdp_l":-1
},
"lower_bound":-1000,
"upper_bound":1000,
"gene_reaction_rule":"",
"subsystem":"Transport",
"annotation":{
"sbo":"SBO:0000185"
}
},
{
"id":"PEt_c_r",
"name":"PE transport",
"metabolites":{
"pe_c":-1,
"pe_r":1
},
"lower_bound":-1000,
"upper_bound":1000,
"gene_reaction_rule":"",
"subsystem":"Transport",
"annotation":{
"sbo":"SBO:0000185"
}
},
{
"id":"DAGt_c_r",
"name":"DAG transport",
"metabolites":{
"dag_c":-1,
"dag_r":1
},
"lower_bound":-1000,
"upper_bound":1000,
"gene_reaction_rule":"",
"subsystem":"Transport",
"annotation":{
"sbo":"SBO:0000185"
}
},
{
"id":"MANt_c_g",
"name":"D-Mannose transport",
"metabolites":{
"man_c":-1,
"man_g":1
},
"lower_bound":-1000,
"upper_bound":1000,
"gene_reaction_rule":"",
"subsystem":"Transport",
"annotation":{
"sbo":"SBO:0000185"
}
},
{
"id":"GLCt_c_r",
"name":"Glucose transport",
"metabolites":{
"glc__D_c":-1,
"glc__D_r":1
},
"lower_bound":-1000,
"upper_bound":1000,
"gene_reaction_rule":"",
"subsystem":"Transport",
"annotation":{
"sbo":"SBO:0000185"
}
},
{
"id":"DOLGLCPt_c_r",
"name":"Dolichyl beta-D-glucosyl phosphate transport",
"metabolites":{
"dolglcp_c":1,
"dolglcp_r":-1
},
"lower_bound":-1000,
"upper_bound":1000,
"gene_reaction_rule":"",
"subsystem":"Transport",
"annotation":{
"sbo":"SBO:0000185"
}
},
{
"id":"DOLDPt_c_r",
"name":"Dolichyl diphosphate transport",
"metabolites":{
"doldp_c":-1,
"doldp_r":1
},
"lower_bound":-1000,
"upper_bound":1000,
"gene_reaction_rule":"",
"subsystem":"Transport",
"annotation":{
"sbo":"SBO:0000185"
}
},
{
"id":"4CMCOAL_c",
"name":"4-coumarate-CoA ligase",
"metabolites":{
"T4hcinnm_c":-1,
"amp_c":1,
"atp_c":-1,
"coa_c":-1,
"coucoa_c":1,
"ppi_c":1
},
"lower_bound":0.0,
"upper_bound":1000.0,
"gene_reaction_rule":"rt6434 or rt3465 or rt5332 or rt8267",
"subsystem":"Ubiquinone biosynthesis",
"annotation":{
"ec-code":"6.2.1.2",
"kegg.reaction":"R01616",
"sbo":"SBO:0000176"
}
},
{
"id":"4HBZF_c",
"name":"4-hydroxybenzoate formation",
"metabolites":{
"4hbz_c":1,
"4hbzcoa_c":-1,
"coa_c":1,
"h2o_c":-1,
"h_c":1
},
"lower_bound":0.0,
"upper_bound":1000.0,
"gene_reaction_rule":"UNKNOWN",
"subsystem":"Ubiquinone biosynthesis",
"annotation":{
"ec-code":"3.1.2.23",
"kegg.reaction":"R01301",
"sbo":"SBO:0000176"
}
},
{
"id":"SPRMS_c",
"name":"spermine synthase",
"metabolites":{
"5mta_c":1,
"ametam_c":-1,
"h_c":1,
"spmd_c":-1,
"sprm_c":1
},
"lower_bound":0.0,
"upper_bound":1000.0,
"gene_reaction_rule":"rt4913",
"subsystem":"Cofactors and prosthetic groups biosynthesis",
"notes":{
"manually_curated":"yes"
},
"annotation":{
"ec-code":"2.5.1.22",
"kegg.reaction":"R02869",
"sbo":"SBO:0000176"
}
},
{
"id":"SPMS_c",
"name":"spermidine synthase",
"metabolites":{
"5mta_c":1,
"ametam_c":-1,
"h_c":1,
"ptrc_c":-1,
"spmd_c":1
},
"lower_bound":0.0,
"upper_bound":1000.0,
"gene_reaction_rule":"rt8465",
"subsystem":"Cofactors and prosthetic groups biosynthesis",
"notes":{
"manually_curated":"yes"
},
"annotation":{
"ec-code":"2.5.1.16",
"kegg.reaction":"R01920",
"sbo":"SBO:0000176"
}
},
{
"id":"EX_btn_c",
"name":"",
"metabolites":{
"btn_c":-1
},
"lower_bound":-0.01,
"upper_bound":0.0,
"gene_reaction_rule":"",
"subsystem":"Exchange",
"annotation":{
"sbo":"SBO:0000627"
}
},
{
"id":"ACOADS181_rm",
"name":"stearoyl-CoA desaturase (n-C18:1CoA -> n-C18:2CoA)",
"metabolites":{
"h2o_rm":2.0,
"h_rm":-1,
"linocoa_rm":1,
"nad_rm":1,
"nadh_rm":-1,
"o2_rm":-1,
"odecoa_rm":-1
},
"lower_bound":0,
"upper_bound":1000,
"gene_reaction_rule":"rt0477",
"subsystem":"Biosynthesis of unsaturated fatty acids",
"notes":{
"manually_curated":"yes"
},
"annotation":{
"ec-code":"1.14.19.6",
"sbo":"SBO:0000176"
}
},
{
"id":"LINOCOAt_c_rm",
"name":"linoleoyl-CoA transport",
"metabolites":{
"linocoa_c":-1,
"linocoa_rm":1
},
"lower_bound":-1000,
"upper_bound":1000,
"gene_reaction_rule":"",
"subsystem":"Transport",
"annotation":{
"sbo":"SBO:0000185"
}
},
{
"id":"LINOCOAt_c_l",
"name":"linoleoyl-CoA transport",
"metabolites":{
"linocoa_c":-1,
"linocoa_l":1
},
"lower_bound":-1000,
"upper_bound":1000,
"gene_reaction_rule":"",
"subsystem":"Transport",
"annotation":{
"sbo":"SBO:0000185"
}
},
{
"id":"LINOEAt_c_l",
"name":"linoleate transport",
"metabolites":{
"linoea_c":-1,
"linoea_l":1
},
"lower_bound":-1000,
"upper_bound":1000,
"gene_reaction_rule":"",
"subsystem":"Transport",
"annotation":{
"sbo":"SBO:0000185"
}
},
{
"id":"FACOAL182_l",
"name":"fatty-acid--CoA ligase (n-C18:2)",
"metabolites":{
"amp_l":1,
"atp_l":-1,
"coa_l":-1,
"linocoa_l":1,
"linoea_l":-1,
"ppi_l":1
},
"lower_bound":0,
"upper_bound":1000,
"gene_reaction_rule":"rt2799",
"subsystem":"Fatty acid degradation",
"notes":{
"manually_curated":"yes"
},
"annotation":{
"sbo":"SBO:0000176"
}
},
{
"id":"FACOAL182_rm",
"name":"fatty-acid--CoA ligase (n-C18:2)",
"metabolites":{
"amp_rm":1,
"atp_rm":-1,
"coa_rm":-1,
"linocoa_rm":1,
"linoea_rm":-1,
"ppi_rm":1
},
"lower_bound":0,
"upper_bound":1000,
"gene_reaction_rule":"rt2799",
"subsystem":"Fatty acid biosynthesis",
"notes":{
"manually_curated":"yes"
},
"annotation":{
"sbo":"SBO:0000176"
}
},
{
"id":"FACOAL182_x",
"name":"fatty-acid--CoA ligase (n-C18:2)",
"metabolites":{
"amp_x":1,
"atp_x":-1,
"coa_x":-1,
"linocoa_x":1,
"linoea_x":-1,
"ppi_x":1
},
"lower_bound":0,
"upper_bound":1000,
"gene_reaction_rule":"rt4187 or rt7761",
"subsystem":"Fatty acid biosynthesis",
"notes":{
"manually_curated":"yes"
},
"annotation":{
"sbo":"SBO:0000176"
}
},
{
"id":"FACOAE182_c",
"name":"acyl-CoA thioesterase (n-18:2)",
"metabolites":{
"coa_c":1,
"h2o_c":-1,
"h_c":1,
"linocoa_c":-1,
"linoea_c":1
},
"lower_bound":0,
"upper_bound":1000,
"gene_reaction_rule":"rt4680 or rt0088",
"subsystem":"Fatty acid biosynthesis",
"notes":{
"manually_curated":"yes"
},
"annotation":{
"ec-code":"3.1.2.2",
"sbo":"SBO:0000176"
}
},
{
"id":"FACOAE182_x",
"name":"acyl-CoA thioesterase (n-18:2)",
"metabolites":{
"coa_x":1,
"h2o_x":-1,
"h_x":1,
"linocoa_x":-1,
"linoea_x":1
},
"lower_bound":0,
"upper_bound":1000,
"gene_reaction_rule":"rt7680 or rt5558",
"subsystem":"Fatty acid biosynthesis",
"notes":{
"manually_curated":"yes"
},
"annotation":{
"ec-code":"3.1.2.2",
"sbo":"SBO:0000176"
}
},
{
"id":"ACOADS182_rm",
"name":"linoleoyl-CoA desaturase (n-C18:2CoA -> n-C18:3CoA)",
"metabolites":{
"h2o_rm":2.0,
"h_rm":-1,
"linocoa_rm":-1,
"linolncoa_rm":1,
"nad_rm":1,
"nadh_rm":-1,
"o2_rm":-1
},
"lower_bound":0,
"upper_bound":1000,
"gene_reaction_rule":"rt0477",
"subsystem":"Biosynthesis of unsaturated fatty acids",
"notes":{
"manually_curated":"yes"
},
"annotation":{
"ec-code":"1.14.19.6",
"sbo":"SBO:0000176"
}
},
{
"id":"LINOLNCOAt_c_rm",
"name":"linolenoyl-CoA transport",
"metabolites":{
"linolncoa_c":-1,
"linolncoa_rm":1
},
"lower_bound":-1000,
"upper_bound":1000,
"gene_reaction_rule":"",
"subsystem":"Transport",
"annotation":{
"sbo":"SBO:0000185"
}
},
{
"id":"LINOLNCOAt_c_l",
"name":"linolenoyl-CoA transport",
"metabolites":{
"linolncoa_c":-1,
"linolncoa_l":1
},
"lower_bound":-1000,
"upper_bound":1000,
"gene_reaction_rule":"",
"subsystem":"Transport",
"annotation":{
"sbo":"SBO:0000185"
}
},
{
"id":"LINOLENt_c_l",
"name":"linolenate transport",
"metabolites":{
"linolen_c":-1,
"linolen_l":1
},
"lower_bound":-1000,
"upper_bound":1000,
"gene_reaction_rule":"",
"subsystem":"Transport",
"annotation":{
"sbo":"SBO:0000185"
}
},
{
"id":"FACOAL183_l",
"name":"fatty-acid--CoA ligase (n-C18:3)",
"metabolites":{
"amp_l":1,
"atp_l":-1,
"coa_l":-1,
"linolen_l":-1,
"linolncoa_l":1,
"ppi_l":1
},
"lower_bound":0,
"upper_bound":1000,
"gene_reaction_rule":"rt2799",
"subsystem":"Fatty acid degradation",
"notes":{
"manually_curated":"yes"
},
"annotation":{
"sbo":"SBO:0000176"
}
},
{
"id":"FACOAL183_rm",
"name":"fatty-acid--CoA ligase (n-C18:3)",
"metabolites":{
"amp_rm":1,
"atp_rm":-1,
"coa_rm":-1,
"linolen_rm":-1,
"linolncoa_rm":1,
"ppi_rm":1
},
"lower_bound":0,
"upper_bound":1000,
"gene_reaction_rule":"rt2799",
"subsystem":"Fatty acid biosynthesis",
"notes":{
"manually_curated":"yes"
},
"annotation":{
"sbo":"SBO:0000176"
}
},
{
"id":"FACOAL183_x",
"name":"fatty-acid--CoA ligase (n-C18:3)",
"metabolites":{
"amp_x":1,
"atp_x":-1,
"coa_x":-1,
"linolen_x":-1,
"linolncoa_x":1,
"ppi_x":1
},
"lower_bound":0,
"upper_bound":1000,
"gene_reaction_rule":"rt4187 or rt7761",
"subsystem":"Fatty acid biosynthesis",
"notes":{
"manually_curated":"yes"
},
"annotation":{
"sbo":"SBO:0000176"
}
},
{
"id":"FACOAE183_c",
"name":"acyl-CoA thioesterase (n-18:3)",
"metabolites":{
"coa_c":1,
"h2o_c":-1,
"h_c":1,
"linolen_c":1,
"linolncoa_c":-1
},
"lower_bound":0,
"upper_bound":1000,
"gene_reaction_rule":"rt4680 or rt0088",
"subsystem":"Fatty acid biosynthesis",
"notes":{
"manually_curated":"yes"
},
"annotation":{
"ec-code":"3.1.2.2",
"sbo":"SBO:0000176"
}
},
{
"id":"FACOAE183_x",
"name":"acyl-CoA thioesterase (n-18:3)",
"metabolites":{
"coa_x":1,
"h2o_x":-1,
"h_x":1,
"linolen_x":1,
"linolncoa_x":-1
},
"lower_bound":0,
"upper_bound":1000,
"gene_reaction_rule":"rt7680 or rt5558",
"subsystem":"Fatty acid biosynthesis",
"notes":{
"manually_curated":"yes"
},
"annotation":{
"ec-code":"3.1.2.2",
"sbo":"SBO:0000176"
}
},
{
"id":"FE3t_c_e",
"name":"Fe3+ transport",
"metabolites":{
"fe3_c":1,
"fe3_e":-1
},
"lower_bound":0.0,
"upper_bound":1000.0,
"gene_reaction_rule":"rt7477 and rt0996",
"subsystem":"Transport",
"notes":{
"manually_curated":"yes"
},
"annotation":{
"sbo":"SBO:0000185"
}
},
{
"id":"FACOAE220_c",
"name":"acyl-CoA thioesterase (n-22:0)",
"metabolites":{
"coa_c":1,
"docosa_c":1,
"docoscoa_c":-1,
"h2o_c":-1,
"h_c":1
},
"lower_bound":0,
"upper_bound":1000,
"gene_reaction_rule":"rt4680 or rt0088",
"subsystem":"Fatty acid elongation",
"notes":{
"manually_curated":"yes"
},
"annotation":{
"ec-code":"3.1.2.2",
"sbo":"SBO:0000176"
}
},
{
"id":"FACOAE220_x",
"name":"acyl-CoA thioesterase (n-22:0)",
"metabolites":{
"coa_x":1,
"docosa_x":1,
"docoscoa_x":-1,
"h2o_x":-1,
"h_x":1
},
"lower_bound":0.0,
"upper_bound":1000.0,
"gene_reaction_rule":"rt7680 or rt5558",
"subsystem":"Fatty acid biosynthesis",
"notes":{
"manually_curated":"yes"
},
"annotation":{
"ec-code":"3.1.2.2",
"sbo":"SBO:0000176"
}
},
{
"id":"FACOAE240_c",
"name":"acyl-CoA thioesterase (n-24:0)",
"metabolites":{
"coa_c":1,
"h2o_c":-1,
"h_c":1,
"ttccoa_c":-1,
"ttcosa_c":1
},
"lower_bound":0,
"upper_bound":1000,
"gene_reaction_rule":"rt4680 or rt0088",
"subsystem":"Fatty acid elongation",
"notes":{
"manually_curated":"yes"
},
"annotation":{
"ec-code":"3.1.2.2",
"sbo":"SBO:0000176"
}
},
{
"id":"FACOAE240_x",
"name":"acyl-CoA thioesterase (n-24:0)",
"metabolites":{
"coa_x":1,
"h2o_x":-1,
"h_x":1,
"ttccoa_x":-1,
"ttcosa_x":1
},
"lower_bound":0,
"upper_bound":1000,
"gene_reaction_rule":"rt7680 or rt5558",
"subsystem":"Fatty acid biosynthesis",
"notes":{
"manually_curated":"yes"
},
"annotation":{
"ec-code":"3.1.2.2",
"sbo":"SBO:0000176"
}
},
{
"id":"4HPPR_c",
"name":"4-hydroxyphenylpyruvate reductase",
"metabolites":{
"34hpl_c":1,
"34hpp_c":-1,
"h_c":-1,
"nad_c":1,
"nadh_c":-1
},
"lower_bound":-1000.0,
"upper_bound":1000,
"gene_reaction_rule":"UNKNOWN",
"subsystem":"Ubiquinone biosynthesis",
"annotation":{
"ec-code":"1.1.1.237",
"kegg.reaction":"R03336",
"sbo":"SBO:0000176"
}
},
{
"id":"4HPLH_c",
"name":"4-hydroxyphenyllactate hydro-lyase",
"metabolites":{
"34hpl_c":-1,
"T4hcinnm_c":1,
"h2o_c":1
},
"lower_bound":0,
"upper_bound":1000,
"gene_reaction_rule":"UNKNOWN",
"subsystem":"Ubiquinone biosynthesis",
"annotation":{
"ec-code":"4.2.1.-",
"kegg.reaction":"R08766",
"sbo":"SBO:0000176"
}
},
{
"id":"4HBZCOAS_c",
"name":"4-hydroxybenzoyl-CoA synthase",
"metabolites":{
"4hbzcoa_c":1,
"accoa_c":1,
"coa_c":-1,
"coucoa_c":-1,
"h2o_c":-1,
"h_c":1,
"nad_c":-1,
"nadh_c":1
},
"lower_bound":0,
"upper_bound":1000,
"gene_reaction_rule":"UNKNOWN",
"subsystem":"Ubiquinone biosynthesis",
"annotation":{
"kegg.reaction":"R08767",
"sbo":"SBO:0000176"
}
},
{
"id":"4HBZNPT_m",
"name":"4-hydroxybenzoate nonaprenyltransferase",
"metabolites":{
"3nphb_m":1,
"4hbz_m":-1,
"ppi_m":1,
"pren9dp_m":-1
},
"lower_bound":0,
"upper_bound":1000,
"gene_reaction_rule":"rt6869",
"subsystem":"Ubiquinone biosynthesis",
"notes":{
"manually_curated":"yes"
},
"annotation":{
"ec-code":"2.5.1.39",
"kegg.reaction":"R07273",
"sbo":"SBO:0000176"
}
},
{
"id":"3NPDHBZH_m",
"name":"3-nonaprenyl-4,5-dihydroxybenzoate hydroxylase",
"metabolites":{
"3np45dhb_m":1,
"3nphb_m":-1,
"o2_m":-0.5
},
"lower_bound":0,
"upper_bound":1000,
"gene_reaction_rule":"rt7829",
"subsystem":"Ubiquinone biosynthesis",
"notes":{
"manually_curated":"yes"
},
"annotation":{
"sbo":"SBO:0000176"
}
},
{
"id":"3NPDHMT_m",
"name":"3-nonaprenyl-4,5-dihydroxylate O-methyltransferase",
"metabolites":{
"3np45dhb_m":-1,
"3np4h5mob_m":1,
"ahcys_m":1,
"amet_m":-1,
"h_m":1
},
"lower_bound":0,
"upper_bound":1000,
"gene_reaction_rule":"rt3097",
"subsystem":"Ubiquinone biosynthesis",
"notes":{
"manually_curated":"yes"
},
"annotation":{
"ec-code":"2.1.1.114",
"sbo":"SBO:0000176"
}
},
{
"id":"3NP4H5MOBCL_m",
"name":"3-nonaprenyl-4-hydroxy-5-methoxybenzoate carboxy-lyase",
"metabolites":{
"2np6mop_m":1,
"3np4h5mob_m":-1,
"co2_m":1,
"h_m":-1
},
"lower_bound":0,
"upper_bound":1000,
"gene_reaction_rule":"UNKNOWN",
"subsystem":"Ubiquinone biosynthesis",
"annotation":{
"ec-code":"4.1.1.-",
"sbo":"SBO:0000176"
}
},
{
"id":"Q9MO_m",
"name":"2-nonaprenyl-6-methoxyphenol monooxygenase",
"metabolites":{
"2np6mop_m":-1,
"ddmq9_m":1,
"h2o_m":1,
"o2_m":-1
},
"lower_bound":0,
"upper_bound":1000,
"gene_reaction_rule":"rt7829",
"subsystem":"Ubiquinone biosynthesis",
"notes":{
"manually_curated":"yes"
},
"annotation":{
"ec-code":"1.14.13.-",
"sbo":"SBO:0000176"
}
},
{
"id":"Q9MT1_m",
"name":"2-nonaprenyl-6-methoxy-1,4-benzoquinone methyltransferase",
"metabolites":{
"ahcys_m":1,
"amet_m":-1,
"ddmq9_m":-1,
"dmq9_m":1,
"h_m":1
},
"lower_bound":0,
"upper_bound":1000,
"gene_reaction_rule":"rt1845 or (rt1845 and rt2265)",
"subsystem":"Ubiquinone biosynthesis",
"notes":{
"manually_curated":"yes"
},
"annotation":{
"ec-code":"2.1.1.201",
"sbo":"SBO:0000176"
}
},
{
"id":"Q9OR_m",
"name":"quinone oxidoreductase",
"metabolites":{
"dmeq9_m":1,
"dmq9_m":-1,
"h2o_m":1,
"h_m":-1,
"nad_m":1,
"nadh_m":-1,
"o2_m":-1
},
"lower_bound":0,
"upper_bound":1000,
"gene_reaction_rule":"rt7669",
"subsystem":"Ubiquinone biosynthesis",
"notes":{
"manually_curated":"yes"
},
"annotation":{
"ec-code":"1.14.99.60",
"sbo":"SBO:0000176"
}
},
{
"id":"Q9MT2_m",
"name":"nonaprenyldihydroxybenzoate methyltransferase",
"metabolites":{
"ahcys_m":1,
"amet_m":-1,
"dmeq9_m":-1,
"nadp_m":1,
"nadph_m":-1,
"q9h2_m":1
},
"lower_bound":0,
"upper_bound":1000,
"gene_reaction_rule":"rt3097",
"subsystem":"Ubiquinone biosynthesis",
"notes":{
"manually_curated":"yes"
},
"annotation":{
"ec-code":"2.1.1.64",
"kegg.reaction":"R07235",
"sbo":"SBO:0000176"
}
},
{
"id":"PREN9DPt_c_l",
"name":"nonaprenyl diphosphate transport",
"metabolites":{
"pren9dp_c":-1,
"pren9dp_l":1
},
"lower_bound":-1000.0,
"upper_bound":1000,
"gene_reaction_rule":"",
"subsystem":"Transport",
"annotation":{
"sbo":"SBO:0000185"
}
},
{
"id":"PREN9DPt_c_m",
"name":"nonaprenyl diphosphate transport",
"metabolites":{
"pren9dp_c":-1,
"pren9dp_m":1
},
"lower_bound":-1000.0,
"upper_bound":1000,
"gene_reaction_rule":"",
"subsystem":"Transport",
"annotation":{
"sbo":"SBO:0000185"
}
},
{
"id":"Biomass_Rt_Nlim",
"name":"Biomass equation for Rhto, N limitation condition",
"metabolites":{
"13BDglucan_c":-0.383831,
"16BDglucan_en":-0.101008,
"G00006_c":-0.005944,
"adp_c":278.1513,
"alatrna_c":-0.273839,
"amet_c":-0.0001,
"argtrna_c":-0.10819,
"asntrna_c":-0.130052,
"asptrna_c":-0.130052,
"atp_c":-278.152901,
"btn_c":-0.0001,
"ca2_c":-0.001286,
"chtn_c":-0.009075,
"coa_c":-0.0001,
"ctp_c":-0.049137,
"cu2_c":-0.000114,
"cystrna_c":-0.003924,
"datp_c":-0.021281,
"dctp_c":-0.033215,
"dgtp_c":-0.033215,
"docosa_c":-0.000313,
"dttp_c":-0.021281,
"epist_c":-0.791366,
"fad_c":-0.0001,
"fe2_c":-0.000664,
"glntrna_c":-0.216941,
"glutrna_c":-0.216941,
"glytrna_c":-0.249174,
"gpianchorSC_r":-0.00652,
"gtp_c":-0.043054,
"h2o_c":-278.1513,
"h_c":278.1513,
"hdca_c":-0.003776,
"hemeA_c":-0.0001,
"histrna_c":-0.054095,
"iletrna_c":-0.165088,
"ipc_g":-0.022536,
"k_c":-0.60365,
"leutrna_c":-0.224508,
"linoea_c":-0.004771,
"linolen_c":-0.001887,
"lystrna_c":-0.184147,
"mettrna_c":-0.031953,
"mg2_c":-0.063607,
"mn2_c":-9.4e-05,
"nad_c":-0.0001,
"nadp_c":-0.0001,
"ocdca_c":-0.003208,
"ocdcea_c":-0.009807,
"oglycanSC_g":-0.018322,
"pail_c":-0.006587,
"pc_c":-0.012365,
"pe_c":-0.002987,
"phetrna_c":-0.105387,
"pi_c":278.045645,
"ppi_c":0.25509,
"protrna_c":-0.11828,
"ps_c":-0.001601,
"pydx5p_c":-0.0001,
"ribflv_c":-0.0001,
"sertrna_c":-0.149392,
"so4_c":-0.031223,
"spmd_c":-0.0001,
"tag_c":-0.097909,
"thf_c":-0.0001,
"thmpp_c":-0.0001,
"thrtrna_c":-0.156119,
"trnaala_c":0.273839,
"trnaarg_c":0.10819,
"trnaasn_c":0.130052,
"trnaasp_c":0.130052,
"trnacys_c":0.003924,
"trnagln_c":0.216941,
"trnaglu_c":0.216941,
"trnagly_c":0.249174,
"trnahis_c":0.054095,
"trnaile_c":0.165088,
"trnaleu_c":0.224508,
"trnalys_c":0.184147,
"trnamet_c":0.031953,
"trnaphe_c":0.105387,
"trnapro_c":0.11828,
"trnaser_c":0.149392,
"trnathr_c":0.156119,
"trnatrp_c":0.018219,
"trnatyr_c":0.054936,
"trnaval_c":0.205449,
"trptrna_c":-0.018219,
"ttcosa_c":-0.001249,
"tyrtrna_c":-0.054936,
"utp_c":-0.025757,
"valtrna_c":-0.205449,
"zn2_c":-0.001576
},
"lower_bound":0.0,
"upper_bound":1000.0,
"gene_reaction_rule":"",
"objective_coefficient":1.0,
"subsystem":"Pseudoreaction",
"annotation":{
"sbo":"SBO:0000629"
}
},
{
"id":"DM_5mta_c",
"name":"Sink for 5'-S-methyl-5'-thioadenosine to leave system",
"metabolites":{
"5mta_c":-1
},
"lower_bound":0.0,
"upper_bound":1000.0,
"gene_reaction_rule":"",
"subsystem":"Pseudoreaction",
"annotation":{
"sbo":"SBO:0000628"
}
},
{
"id":"AMETt_c_e",
"name":"S-adenosyl-L-methionine transport",
"metabolites":{
"amet_c":-1,
"amet_e":1
},
"lower_bound":-1000,
"upper_bound":1000,
"gene_reaction_rule":"",
"subsystem":"Transport",
"annotation":{
"sbo":"SBO:0000185"
}
},
{
"id":"FOLR_c",
"name":"Folate reductase",
"metabolites":{
"dhf_c":1,
"fol_c":-1,
"h_c":-1,
"nadp_c":1,
"nadph_c":-1
},
"lower_bound":0,
"upper_bound":1000,
"gene_reaction_rule":"rt3791",
"subsystem":"Cofactors and prosthetic groups biosynthesis",
"annotation":{
"ec-code":"1.5.1.3",
"kegg.reaction":"R02235",
"sbo":"SBO:0000176"
}
},
{
"id":"FOLR_m",
"name":"Folate reductase",
"metabolites":{
"dhf_m":1,
"fol_m":-1,
"h_m":-1,
"nadp_m":1,
"nadph_m":-1
},
"lower_bound":0.0,
"upper_bound":1000.0,
"gene_reaction_rule":"rt3791",
"subsystem":"Folate metabolism",
"annotation":{
"ec-code":"1.5.1.3",
"kegg.reaction":"R02235",
"sbo":"SBO:0000176"
}
},
{
"id":"DHAD1_c",
"name":"dihydroxy-acid dehydratase (2,3-dihydroxy-3-methylbutanoate)",
"metabolites":{
"23dhmb_c":-1,
"3mob_c":1,
"h2o_c":1
},
"lower_bound":0.0,
"upper_bound":1000.0,
"gene_reaction_rule":"rt6258",
"subsystem":"Valine, leucine and isoleucine metabolism",
"annotation":{
"ec-code":"4.2.1.9",
"kegg.reaction":"R04441",
"sbo":"SBO:0000176"
}
},
{
"id":"DHAD2_c",
"name":"dihydroxy-acid dehydratase (2,3-dihydroxy-3-methylpentanoate)",
"metabolites":{
"23dhmp_c":-1,
"3mop_c":1,
"h2o_c":1
},
"lower_bound":0.0,
"upper_bound":1000.0,
"gene_reaction_rule":"rt6258",
"subsystem":"Valine, leucine and isoleucine metabolism",
"annotation":{
"ec-code":"4.2.1.9",
"kegg.reaction":"R05070",
"sbo":"SBO:0000176"
}
},
{
"id":"DBTS_c",
"name":"dethiobiotin synthase",
"metabolites":{
"adp_c":1,
"atp_c":-1,
"co2_c":-1,
"dann_c":-1,
"dtbt_c":1,
"h_c":3.0,
"pi_c":1
},
"lower_bound":0.0,
"upper_bound":1000.0,
"gene_reaction_rule":"UNKNOWN",
"subsystem":"Biotin metabolism",
"annotation":{
"ec-code":"6.3.3.3",
"kegg.reaction":"R03182",
"sbo":"SBO:0000176"
}
},
{
"id":"ATPM_c",
"name":"ATP maintenance requirement",
"metabolites":{
"adp_c":1,
"atp_c":-1,
"h2o_c":-1,
"h_c":1,
"pi_c":1
},
"lower_bound":1.0124,
"upper_bound":1000.0,
"gene_reaction_rule":"",
"subsystem":"Unassigned",
"annotation":{
"sbo":"SBO:0000176"
}
},
{
"id":"ABTLD_c",
"name":"L-Arabinitol 4-Dehydrogenase",
"metabolites":{
"abt__L_c":-1,
"h_c":1,
"nad_c":-1,
"nadh_c":1,
"xylu__L_c":1
},
"lower_bound":-1000,
"upper_bound":1000,
"gene_reaction_rule":"UNKNOWN",
"subsystem":"Alternative carbon metabolism",
"annotation":{
"ec-code":"1.1.1.12",
"kegg.reaction":"R01903",
"sbo":"SBO:0000176"
}
},
{
"id":"ABTDD_c",
"name":"D-Arabinitol 4-Dehydrogenase",
"metabolites":{
"abt__D_c":-1,
"h_c":1,
"nad_c":-1,
"nadh_c":1,
"xylu__D_c":1
},
"lower_bound":-1000,
"upper_bound":1000,
"gene_reaction_rule":"UNKNOWN",
"subsystem":"Alternative carbon metabolism",
"annotation":{
"ec-code":"1.1.1.11",
"kegg.reaction":"R05604",
"sbo":"SBO:0000176"
}
},
{
"id":"XYLTOR_c",
"name":"Xylitol oxidoreductase (D-xylulose forming)",
"metabolites":{
"h_c":1,
"nad_c":-1,
"nadh_c":1,
"xylt_c":-1,
"xylu__D_c":1
},
"lower_bound":0.0,
"upper_bound":0.0,
"gene_reaction_rule":"UNKNOWN",
"subsystem":"Alternative carbon metabolism",
"notes":{
"notes":"Knockout to prevent transhydrogenase activity when being active in conjunction with XYLI1_c and XYLRy_c; This specific rxn instead of other two is knocked out because the other two reactions have associated genes"
},
"annotation":{
"kegg.reaction":"R01896",
"sbo":"SBO:0000176"
}
},
{
"id":"ABTDt_c_e",
"name":"D-Arabinitol transport",
"metabolites":{
"abt__D_c":-1,
"abt__D_e":1
},
"lower_bound":0.0,
"upper_bound":1000.0,
"gene_reaction_rule":"",
"subsystem":"Transport",
"annotation":{
"sbo":"SBO:0000185"
}
},
{
"id":"EX_abt__D_e",
"name":"D-Arabinitol exchange",
"metabolites":{
"abt__D_e":-1
},
"lower_bound":0.0,
"upper_bound":1000.0,
"gene_reaction_rule":"",
"subsystem":"Exchange",
"annotation":{
"sbo":"SBO:0000627"
}
},
{
"id":"EX_tag_c",
"name":"Triacylglycerol exchange",
"metabolites":{
"tag_c":-1
},
"lower_bound":0.0,
"upper_bound":1000.0,
"gene_reaction_rule":"",
"subsystem":"Exchange",
"annotation":{
"sbo":"SBO:0000627"
}
},
{
"id":"EX_caro_c",
"name":"beta-Carotene exchange",
"metabolites":{
"caro_c":-1
},
"lower_bound":0.0,
"upper_bound":1000.0,
"gene_reaction_rule":"",
"subsystem":"Exchange",
"annotation":{
"sbo":"SBO:0000627"
}
},
{
"id":"EX_cellb_e",
"name":"Cellobiose exchange",
"metabolites":{
"cellb_e":-1
},
"lower_bound":0.0,
"upper_bound":1000.0,
"gene_reaction_rule":"",
"subsystem":"Exchange",
"annotation":{
"sbo":"SBO:0000627"
}
},
{
"id":"THMtps_e",
"name":"thiamine transport",
"metabolites":{
"h_c":1,
"h_e":-1,
"thm_c":1,
"thm_e":-1
},
"lower_bound":0,
"upper_bound":1000,
"gene_reaction_rule":"UNKNOWN",
"subsystem":"Transport",
"notes":{
"notes":"gapfill based on viable MET2 mutant when supplemented with methionine and thiamine"
},
"annotation":{
"sbo":"SBO:0000185"
}
},
{
"id":"PLACmip2c_r",
"name":"Phospholipase C (MIP2C)",
"metabolites":{
"cer_r":1,
"h2o_r":-1,
"h_r":1,
"mip2_r":1,
"mip2c_r":-1
},
"lower_bound":0,
"upper_bound":1000,
"gene_reaction_rule":"rt7489",
"subsystem":"Unassigned",
"notes":{
"manually_curated":"yes"
},
"annotation":{
"ec-code":"3.1.4.-",
"sbo":"SBO:0000176"
}
},
{
"id":"THRtps_e",
"name":"L-threonine transport",
"metabolites":{
"h_c":1,
"h_e":-1,
"thr__L_c":1,
"thr__L_e":-1
},
"lower_bound":-1000,
"upper_bound":1000,
"gene_reaction_rule":"rt5861",
"subsystem":"Transport",
"notes":{
"manually_curated":"yes"
},
"annotation":{
"sbo":"SBO:0000185"
}
},
{
"id":"ASNN_e",
"name":"L-asparaginase",
"metabolites":{
"asn__L_e":-1,
"asp__L_e":1,
"h2o_e":-1,
"nh4_e":1
},
"lower_bound":0,
"upper_bound":1000,
"gene_reaction_rule":"rt1675 or rt5259",
"subsystem":"Alanine, aspartate and glutamate metabolism",
"notes":{
"manually_curated":"yes"
},
"annotation":{
"ec-code":"3.5.1.1",
"kegg.reaction":"R00485",
"sbo":"SBO:0000176"
}
},
{
"id":"GLUN_e",
"name":"glutaminase",
"metabolites":{
"gln__L_e":-1,
"glu__L_e":1,
"h2o_e":-1,
"nh4_e":1
},
"lower_bound":0,
"upper_bound":1000,
"gene_reaction_rule":"rt1675 or rt5259",
"subsystem":"Arginine and proline metabolism",
"notes":{
"manually_curated":"yes"
},
"annotation":{
"ec-code":"3.5.1.2",
"kegg.reaction":"R00256",
"sbo":"SBO:0000176"
}
},
{
"id":"FALPDt_c_l",
"name":"Fatty acid (from lipid) transport",
"metabolites":{
"falpd_c":-1,
"falpd_l":1
},
"lower_bound":-1000.0,
"upper_bound":1000.0,
"gene_reaction_rule":"",
"subsystem":"Transport",
"annotation":{
"sbo":"SBO:0000185"
}
},
{
"id":"FALPDt_c_m",
"name":"Fatty acid (from lipid) transport",
"metabolites":{
"falpd_c":-1,
"falpd_m":1
},
"lower_bound":-1000.0,
"upper_bound":1000.0,
"gene_reaction_rule":"",
"subsystem":"Transport",
"annotation":{
"sbo":"SBO:0000185"
}
},
{
"id":"FALPDt_c_en",
"name":"Fatty acid (from lipid) transport",
"metabolites":{
"falpd_c":-1,
"falpd_en":1
},
"lower_bound":-1000.0,
"upper_bound":1000.0,
"gene_reaction_rule":"",
"subsystem":"Transport",
"annotation":{
"sbo":"SBO:0000185"
}
},
{
"id":"FALPDt_c_rm",
"name":"Fatty acid (from lipid) transport",
"metabolites":{
"falpd_c":-1,
"falpd_rm":1
},
"lower_bound":-1000.0,
"upper_bound":1000.0,
"gene_reaction_rule":"",
"subsystem":"Transport",
"annotation":{
"sbo":"SBO:0000185"
}
},
{
"id":"FALPDt_c_mm",
"name":"Fatty acid (from lipid) transport",
"metabolites":{
"falpd_c":-1,
"falpd_mm":1
},
"lower_bound":-1000.0,
"upper_bound":1000.0,
"gene_reaction_rule":"",
"subsystem":"Transport",
"annotation":{
"sbo":"SBO:0000185"
}
},
{
"id":"compFALPD_c",
"name":"Composition of fatty acid (from lipid)",
"metabolites":{
"docosa_c":-0.017295,
"falpd_c":1,
"hdca_c":-0.162602,
"linoea_c":-0.169042,
"linolen_c":-0.061304,
"ocdca_c":-0.138151,
"ocdcea_c":-0.422278,
"ttcosa_c":-0.029328
},
"lower_bound":-1000,
"upper_bound":1000,
"gene_reaction_rule":"",
"subsystem":"Pseudoreaction",
"annotation":{
"sbo":"SBO:0000631"
}
},
{
"id":"DOCOSAt_c_l",
"name":"Docosanoate transport",
"metabolites":{
"docosa_c":-1,
"docosa_l":1
},
"lower_bound":-1000.0,
"upper_bound":1000.0,
"gene_reaction_rule":"",
"subsystem":"Transport",
"annotation":{
"sbo":"SBO:0000185"
}
},
{
"id":"TTCOSAt_c_l",
"name":"Tetracosanoate transport",
"metabolites":{
"ttcosa_c":-1,
"ttcosa_l":1
},
"lower_bound":-1000.0,
"upper_bound":1000.0,
"gene_reaction_rule":"",
"subsystem":"Transport",
"annotation":{
"sbo":"SBO:0000185"
}
},
{
"id":"TAGt_c_m",
"name":"Triacylglycerol transport",
"metabolites":{
"tag_c":-1,
"tag_m":1
},
"lower_bound":-1000.0,
"upper_bound":1000.0,
"gene_reaction_rule":"",
"subsystem":"Transport",
"annotation":{
"sbo":"SBO:0000185"
}
},
{
"id":"DOCOSAt_c_e",
"name":"Docosanoate transport",
"metabolites":{
"docosa_c":-1,
"docosa_e":1
},
"lower_bound":-1000.0,
"upper_bound":1000.0,
"gene_reaction_rule":"",
"subsystem":"Transport",
"annotation":{
"sbo":"SBO:0000185"
}
},
{
"id":"TTCOSAt_c_e",
"name":"Tetracosanoate transport",
"metabolites":{
"ttcosa_c":-1,
"ttcosa_e":1
},
"lower_bound":-1000.0,
"upper_bound":1000.0,
"gene_reaction_rule":"",
"subsystem":"Transport",
"annotation":{
"sbo":"SBO:0000185"
}
},
{
"id":"EX_docosa_e",
"name":"Docosanoate exchange",
"metabolites":{
"docosa_e":-1
},
"lower_bound":0.0,
"upper_bound":1000.0,
"gene_reaction_rule":"",
"subsystem":"Exchange",
"annotation":{
"sbo":"SBO:0000627"
}
},
{
"id":"EX_ttcosa_e",
"name":"Tetracosanoate exchange",
"metabolites":{
"ttcosa_e":-1
},
"lower_bound":0.0,
"upper_bound":1000.0,
"gene_reaction_rule":"",
"subsystem":"Exchange",
"annotation":{
"sbo":"SBO:0000627"
}
},
{
"id":"ME2_c",
"name":"malic enzyme (NADP)",
"metabolites":{
"co2_c":1,
"mal__L_c":-1,
"nadp_c":-1,
"nadph_c":1,
"pyr_c":1
},
"lower_bound":0.0,
"upper_bound":1000.0,
"gene_reaction_rule":"rt4393",
"subsystem":"Pyruvate metabolism",
"notes":{
"manually_curated":"yes"
},
"annotation":{
"ec-code":"1.1.1.40",
"kegg.reaction":"R00216",
"sbo":"SBO:0000176"
}
},
{
"id":"FACOA182tabc_x",
"name":"fatty acyl-CoA transport via ABC system (C18:2)",
"metabolites":{
"adp_c":1,
"atp_c":-1,
"h2o_c":-1,
"h_c":1,
"linocoa_c":-1,
"linocoa_x":1,
"pi_c":1
},
"lower_bound":0.0,
"upper_bound":1000.0,
"gene_reaction_rule":"rt4799 and rt1269",
"subsystem":"Transport",
"annotation":{
"sbo":"SBO:0000185"
}
},
{
"id":"FAOX182lump_x",
"name":"fatty acyl-CoA oxidation (C18:2) lumped",
"metabolites":{
"accoa_x":9.0,
"coa_x":-8.0,
"h2o2_x":6.0,
"h2o_x":-8.0,
"h_x":8.0,
"linocoa_x":-1,
"nad_x":-8.0,
"nadh_x":8.0,
"o2_x":-6.0
},
"lower_bound":0.0,
"upper_bound":1000.0,
"gene_reaction_rule":"(rt1332 or rt4374 or rt4384) and (rt2994 or rt8147) and (rt2994 or rt7916) and (rt5445 or rt6860 or rt0697)",
"subsystem":"Fatty acid degradation",
"annotation":{
"sbo":"SBO:0000176"
}
},
{
"id":"FACOA183tabc_x",
"name":"fatty acyl-CoA transport via ABC system (C18:3)",
"metabolites":{
"adp_c":1,
"atp_c":-1,
"h2o_c":-1,
"h_c":1,
"linolncoa_c":-1,
"linolncoa_x":1,
"pi_c":1
},
"lower_bound":0.0,
"upper_bound":1000.0,
"gene_reaction_rule":"rt4799 and rt1269",
"subsystem":"Transport",
"annotation":{
"sbo":"SBO:0000185"
}
},
{
"id":"FAOX183lump_x",
"name":"fatty acyl-CoA oxidation (C18:3) lumped",
"metabolites":{
"accoa_x":9.0,
"coa_x":-8.0,
"h2o2_x":5.0,
"h2o_x":-8.0,
"h_x":8.0,
"linolncoa_x":-1,
"nad_x":-8.0,
"nadh_x":8.0,
"o2_x":-5.0
},
"lower_bound":0.0,
"upper_bound":1000.0,
"gene_reaction_rule":"(rt1332 or rt4374 or rt4384) and (rt2994 or rt8147) and (rt2994 or rt7916) and (rt5445 or rt6860 or rt0697)",
"subsystem":"Fatty acid degradation",
"annotation":{
"sbo":"SBO:0000176"
}
},
{
"id":"MAGL_m",
"name":"MAG lipase",
"metabolites":{
"1mag_m":-1,
"falpd_m":1,
"glyc_m":1,
"h2o_m":-1,
"h_m":1
},
"lower_bound":0.0,
"upper_bound":1000.0,
"gene_reaction_rule":"UNKNOWN",
"subsystem":"Triacylglycerol degradation",
"annotation":{
"ec-code":"3.1.1.23",
"kegg.reaction":"R01351",
"sbo":"SBO:0000176"
}
},
{
"id":"GLYCt_c_m",
"name":"glycerol transport",
"metabolites":{
"glyc_c":1,
"glyc_m":-1
},
"lower_bound":0.0,
"upper_bound":1000.0,
"gene_reaction_rule":"",
"subsystem":"Unassigned",
"annotation":{
"sbo":"SBO:0000176"
}
},
{
"id":"ACOAO100_m",
"name":"acyl-CoA oxidase (decanoyl-CoA)",
"metabolites":{
"dc2coa_m":1,
"dcacoa_m":-1,
"h2o2_m":1,
"o2_m":-1
},
"lower_bound":0.0,
"upper_bound":1000.0,
"gene_reaction_rule":"UNKNOWN",
"subsystem":"Fatty acid degradation",
"annotation":{
"ec-code":"1.3.3.6",
"sbo":"SBO:0000176"
}
},
{
"id":"ACOAO120_m",
"name":"acyl-CoA oxidase (dodecanoyl-CoA)",
"metabolites":{
"dd2coa_m":1,
"ddcacoa_m":-1,
"h2o2_m":1,
"o2_m":-1
},
"lower_bound":0.0,
"upper_bound":1000.0,
"gene_reaction_rule":"UNKNOWN",
"subsystem":"Fatty acid degradation",
"annotation":{
"ec-code":"1.3.3.6",
"sbo":"SBO:0000176"
}
},
{
"id":"ACOAO160_m",
"name":"acyl-CoA oxidase (hexadecanoyl-CoA)",
"metabolites":{
"h2o2_m":1,
"hdd2coa_m":1,
"o2_m":-1,
"pmtcoa_m":-1
},
"lower_bound":0.0,
"upper_bound":1000.0,
"gene_reaction_rule":"UNKNOWN",
"subsystem":"Fatty acid degradation",
"annotation":{
"ec-code":"1.3.3.6",
"sbo":"SBO:0000176"
}
},
{
"id":"ACOAO180_m",
"name":"acyl-CoA oxidase (octadecanoyl-CoA)",
"metabolites":{
"h2o2_m":1,
"o2_m":-1,
"od2coa_m":1,
"stcoa_m":-1
},
"lower_bound":0.0,
"upper_bound":1000.0,
"gene_reaction_rule":"UNKNOWN",
"subsystem":"Fatty acid degradation",
"annotation":{
"ec-code":"1.3.3.6",
"sbo":"SBO:0000176"
}
},
{
"id":"ACOAO140_m",
"name":"acyl-CoA oxidase (tetradecanoyl-CoA)",
"metabolites":{
"h2o2_m":1,
"o2_m":-1,
"td2coa_m":1,
"tdcoa_m":-1
},
"lower_bound":0.0,
"upper_bound":1000.0,
"gene_reaction_rule":"UNKNOWN",
"subsystem":"Fatty acid degradation",
"annotation":{
"ec-code":"1.3.3.6",
"sbo":"SBO:0000176"
}
},
{
"id":"ACOAO40_m",
"name":"acyl-CoA oxidase (butanoyl-CoA)",
"metabolites":{
"bt2coa_m":1,
"btcoa_m":-1,
"h2o2_m":1,
"o2_m":-1
},
"lower_bound":0.0,
"upper_bound":1000.0,
"gene_reaction_rule":"UNKNOWN",
"subsystem":"Fatty acid degradation",
"annotation":{
"ec-code":"1.3.3.6",
"sbo":"SBO:0000176"
}
},
{
"id":"ACOAO60_m",
"name":"acyl-CoA oxidase (hexanoyl-CoA)",
"metabolites":{
"h2o2_m":1,
"hx2coa_m":1,
"hxcoa_m":-1,
"o2_m":-1
},
"lower_bound":0.0,
"upper_bound":1000.0,
"gene_reaction_rule":"UNKNOWN",
"subsystem":"Fatty acid degradation",
"annotation":{
"ec-code":"1.3.3.6",
"sbo":"SBO:0000176"
}
},
{
"id":"ACOAO80_m",
"name":"acyl-CoA oxidase (octanoyl-CoA)",
"metabolites":{
"h2o2_m":1,
"o2_m":-1,
"oc2coa_m":1,
"occoa_m":-1
},
"lower_bound":0.0,
"upper_bound":1000.0,
"gene_reaction_rule":"UNKNOWN",
"subsystem":"Fatty acid degradation",
"annotation":{
"ec-code":"1.3.3.6",
"sbo":"SBO:0000176"
}
},
{
"id":"ACOAO161b_m",
"name":"acyl-CoA oxidase (palmitoleoyl-CoA)",
"metabolites":{
"h2o2_m":1,
"h_m":2.0,
"hdcoa_m":-1,
"hxd29coa_m":1,
"o2_m":-1
},
"lower_bound":0.0,
"upper_bound":1000.0,
"gene_reaction_rule":"UNKNOWN",
"subsystem":"Fatty acid degradation",
"annotation":{
"ec-code":"1.3.3.6",
"sbo":"SBO:0000176"
}
},
{
"id":"ACOAO141b_m",
"name":"acyl-CoA oxidase (cis-tetradec-7-enoyl-CoA)",
"metabolites":{
"h2o2_m":1,
"o2_m":-1,
"td27coa_m":1,
"td7coa_m":-1
},
"lower_bound":0.0,
"upper_bound":1000.0,
"gene_reaction_rule":"UNKNOWN",
"subsystem":"Fatty acid degradation",
"annotation":{
"ec-code":"1.3.3.6",
"sbo":"SBO:0000176"
}
},
{
"id":"ACOAO120a_m",
"name":"acyl-CoA oxidase (cis-dodec-5-enoyl-CoA)",
"metabolites":{
"dd25coa_m":1,
"dd5coa_m":-1,
"h2o2_m":1,
"o2_m":-1
},
"lower_bound":0.0,
"upper_bound":1000.0,
"gene_reaction_rule":"UNKNOWN",
"subsystem":"Fatty acid degradation",
"annotation":{
"ec-code":"1.3.3.6",
"sbo":"SBO:0000176"
}
},
{
"id":"ACOAO181a_m",
"name":"acyl-CoA oxidase (oleoyl-CoA)",
"metabolites":{
"h2o2_m":1,
"h_m":2.0,
"o2_m":-1,
"od29coa_m":1,
"odecoa_m":-1
},
"lower_bound":0.0,
"upper_bound":1000.0,
"gene_reaction_rule":"UNKNOWN",
"subsystem":"Fatty acid degradation",
"annotation":{
"ec-code":"1.3.3.6",
"sbo":"SBO:0000176"
}
},
{
"id":"ACOAO161a_m",
"name":"acyl-CoA oxidase (cis-hexadec-7-enoyl-CoA)",
"metabolites":{
"h2o2_m":1,
"h_m":1,
"hxd27coa_m":1,
"hxd7coa_m":-1,
"o2_m":-1
},
"lower_bound":0.0,
"upper_bound":1000.0,
"gene_reaction_rule":"UNKNOWN",
"subsystem":"Fatty acid degradation",
"annotation":{
"ec-code":"1.3.3.6",
"sbo":"SBO:0000176"
}
},
{
"id":"ACOAO141a_m",
"name":"acyl-CoA oxidase (cis-tetradec-5-enoyl-CoA)",
"metabolites":{
"h2o2_m":1,
"o2_m":-1,
"td25coa_m":1,
"td5coa_m":-1
},
"lower_bound":0.0,
"upper_bound":1000.0,
"gene_reaction_rule":"UNKNOWN",
"subsystem":"Fatty acid degradation",
"annotation":{
"ec-code":"1.3.3.6",
"sbo":"SBO:0000176"
}
},
{
"id":"CRNAT161_m",
"name":"carnitine acyltransferase (C16:1)",
"metabolites":{
"coa_m":-1,
"crn161_m":-1,
"crn_m":1,
"hdcoa_m":1
},
"lower_bound":0.0,
"upper_bound":1000.0,
"gene_reaction_rule":"rt7415",
"subsystem":"Fatty acid degradation",
"annotation":{
"sbo":"SBO:0000176"
}
},
{
"id":"CRNAT181_m",
"name":"carnitine acyltransferase (C16:1)",
"metabolites":{
"coa_m":-1,
"crn181_m":-1,
"crn_m":1,
"odecoa_m":1
},
"lower_bound":0.0,
"upper_bound":1000.0,
"gene_reaction_rule":"rt7415",
"subsystem":"Fatty acid degradation",
"annotation":{
"sbo":"SBO:0000176"
}
},
{
"id":"CRNAT120_x",
"name":"carnitine acyltransferase (C12:0)",
"metabolites":{
"coa_x":-1,
"crn120_x":-1,
"crn_x":1,
"ddcacoa_x":1
},
"lower_bound":-1000.0,
"upper_bound":0.0,
"gene_reaction_rule":"rt7415",
"subsystem":"Unassigned",
"annotation":{
"sbo":"SBO:0000176"
}
},
{
"id":"CRNAT140_x",
"name":"carnitine acyltransferase (C14:0)",
"metabolites":{
"coa_x":-1,
"crn140_x":-1,
"crn_x":1,
"tdcoa_x":1
},
"lower_bound":-1000.0,
"upper_bound":0.0,
"gene_reaction_rule":"rt7415",
"subsystem":"Unassigned",
"annotation":{
"sbo":"SBO:0000176"
}
},
{
"id":"CRNAT160_x",
"name":"carnitine acyltransferase (C16:0)",
"metabolites":{
"coa_x":-1,
"crn160_x":-1,
"crn_x":1,
"pmtcoa_x":1
},
"lower_bound":-1000.0,
"upper_bound":0.0,
"gene_reaction_rule":"rt7415",
"subsystem":"Fatty acid degradation",
"annotation":{
"kegg.reaction":"R01923",
"sbo":"SBO:0000176",
"seed.reaction":"rxn01409"
}
},
{
"id":"CRNAT180_x",
"name":"carnitine acyltransferase (C18:0)",
"metabolites":{
"coa_x":-1,
"crn180_x":-1,
"crn_x":1,
"stcoa_x":1
},
"lower_bound":-1000.0,
"upper_bound":0.0,
"gene_reaction_rule":"rt7415",
"subsystem":"Unassigned",
"annotation":{
"sbo":"SBO:0000176"
}
},
{
"id":"CRNAT161_x",
"name":"carnitine acyltransferase (C16:1)",
"metabolites":{
"coa_x":-1,
"crn161_x":-1,
"crn_x":1,
"hdcoa_x":1
},
"lower_bound":-1000.0,
"upper_bound":0.0,
"gene_reaction_rule":"rt7415",
"subsystem":"Unassigned",
"annotation":{
"sbo":"SBO:0000176"
}
},
{
"id":"CRNAT181_x",
"name":"carnitine acyltransferase (C16:1)",
"metabolites":{
"coa_x":-1,
"crn181_x":-1,
"crn_x":1,
"odecoa_x":1
},
"lower_bound":-1000.0,
"upper_bound":0.0,
"gene_reaction_rule":"rt7415",
"subsystem":"Unassigned",
"annotation":{
"sbo":"SBO:0000176"
}
},
{
"id":"CRN120t_m_x",
"name":"carnitine C12:0 transport",
"metabolites":{
"crn120_m":1,
"crn120_x":-1
},
"lower_bound":0.0,
"upper_bound":1000.0,
"gene_reaction_rule":"rt7415",
"subsystem":"Transport",
"annotation":{
"sbo":"SBO:0000185"
}
},
{
"id":"CRN140t_m_x",
"name":"carnitine C14:0 transport",
"metabolites":{
"crn140_m":1,
"crn140_x":-1
},
"lower_bound":0.0,
"upper_bound":1000.0,
"gene_reaction_rule":"rt7415",
"subsystem":"Transport",
"annotation":{
"sbo":"SBO:0000185"
}
},
{
"id":"CRN160t_m_x",
"name":"carnitine C16:0 transport",
"metabolites":{
"crn160_m":1,
"crn160_x":-1
},
"lower_bound":0.0,
"upper_bound":1000.0,
"gene_reaction_rule":"rt7415",
"subsystem":"Transport",
"annotation":{
"sbo":"SBO:0000185"
}
},
{
"id":"CRN180t_m_x",
"name":"carnitine C18:0 transport",
"metabolites":{
"crn180_m":1,
"crn180_x":-1
},
"lower_bound":0.0,
"upper_bound":1000.0,
"gene_reaction_rule":"rt7415",
"subsystem":"Transport",
"annotation":{
"sbo":"SBO:0000185"
}
},
{
"id":"CRN161t_m_x",
"name":"carnitine C16:1 transport",
"metabolites":{
"crn161_m":1,
"crn161_x":-1
},
"lower_bound":0.0,
"upper_bound":1000.0,
"gene_reaction_rule":"rt7415",
"subsystem":"Transport",
"annotation":{
"sbo":"SBO:0000185"
}
},
{
"id":"CRN181t_m_x",
"name":"carnitine C18:1 transport",
"metabolites":{
"crn181_m":1,
"crn181_x":-1
},
"lower_bound":0.0,
"upper_bound":1000.0,
"gene_reaction_rule":"rt7415",
"subsystem":"Transport",
"annotation":{
"sbo":"SBO:0000185"
}
},
{
"id":"ACOAD40f_x",
"name":"acyl-CoA dehydrogenase (n-C4:0)",
"metabolites":{
"bt2coa_x":1,
"btcoa_x":-1,
"fad_x":-1,
"fadh2_x":1,
"h_x":-1
},
"lower_bound":0.0,
"upper_bound":1000.0,
"gene_reaction_rule":"rt2040 or rt0595",
"subsystem":"Unassigned",
"annotation":{
"sbo":"SBO:0000176"
}
},
{
"id":"ACOAD60f_x",
"name":"acyl-CoA dehydrogenase (n-C6:0)",
"metabolites":{
"fad_x":-1,
"fadh2_x":1,
"h_x":-1,
"hx2coa_x":1,
"hxcoa_x":-1
},
"lower_bound":0.0,
"upper_bound":1000.0,
"gene_reaction_rule":"rt2040 or rt0595",
"subsystem":"Unassigned",
"annotation":{
"sbo":"SBO:0000176"
}
},
{
"id":"ACOAD80f_x",
"name":"acyl-CoA dehydrogenase (n-C8:0)",
"metabolites":{
"fad_x":-1,
"fadh2_x":1,
"h_x":-1,
"oc2coa_x":1,
"occoa_x":-1
},
"lower_bound":0.0,
"upper_bound":1000.0,
"gene_reaction_rule":"rt2040 or rt0595",
"subsystem":"Unassigned",
"annotation":{
"sbo":"SBO:0000176"
}
},
{
"id":"ACOAD100f_x",
"name":"acyl-CoA dehydrogenase (n-C10:0)",
"metabolites":{
"dc2coa_x":1,
"dcacoa_x":-1,
"fad_x":-1,
"fadh2_x":1,
"h_x":-1
},
"lower_bound":0.0,
"upper_bound":1000.0,
"gene_reaction_rule":"rt2040 or rt0595",
"subsystem":"Unassigned",
"annotation":{
"sbo":"SBO:0000176"
}
},
{
"id":"ACOAD120f_x",
"name":"acyl-CoA dehydrogenase (n-C12:0)",
"metabolites":{
"dd2coa_x":1,
"ddcacoa_x":-1,
"fad_x":-1,
"fadh2_x":1,
"h_x":-1
},
"lower_bound":0.0,
"upper_bound":1000.0,
"gene_reaction_rule":"rt2040 or rt0595",
"subsystem":"Unassigned",
"annotation":{
"sbo":"SBO:0000176"
}
},
{
"id":"ACOAD140f_x",
"name":"acyl-CoA dehydrogenase (n-C14:0)",
"metabolites":{
"fad_x":-1,
"fadh2_x":1,
"h_x":-1,
"td2coa_x":1,
"tdcoa_x":-1
},
"lower_bound":0.0,
"upper_bound":1000.0,
"gene_reaction_rule":"rt2040 or rt0595",
"subsystem":"Unassigned",
"annotation":{
"sbo":"SBO:0000176"
}
},
{
"id":"ACOAD160f_x",
"name":"acyl-CoA dehydrogenase (n-C16:0)",
"metabolites":{
"fad_x":-1,
"fadh2_x":1,
"h_x":-1,
"hxd2coa_x":1,
"pmtcoa_x":-1
},
"lower_bound":0.0,
"upper_bound":1000.0,
"gene_reaction_rule":"rt2040 or rt0595",
"subsystem":"Unassigned",
"annotation":{
"sbo":"SBO:0000176"
}
},
{
"id":"ECOAI100a_m",
"name":"delta3,delta2-enoyl-CoA isomerase (cis-dec-3-enoyl-CoA)",
"metabolites":{
"dc2coa_m":1,
"dc3coa_m":-1,
"h_m":1
},
"lower_bound":0.0,
"upper_bound":1000.0,
"gene_reaction_rule":"rt1925 or rt3539",
"subsystem":"Fatty acid degradation",
"annotation":{
"ec-code":"5.3.3.8",
"sbo":"SBO:0000176"
}
},
{
"id":"ECOAI120c_m",
"name":"delta3,delta2-enoyl-CoA isomerase (trans-2,cis-5-dodecadienoyl-CoA)",
"metabolites":{
"dd25coa_m":-1,
"dd35coa_m":1
},
"lower_bound":0.0,
"upper_bound":1000.0,
"gene_reaction_rule":"rt1925 or rt3539",
"subsystem":"Fatty acid degradation",
"annotation":{
"ec-code":"5.3.3.8",
"sbo":"SBO:0000176"
}
},
{
"id":"ECOAI120b_m",
"name":"delta3,delta2-enoyl-CoA isomerase (trans-dodec-3-enoyl-CoA)",
"metabolites":{
"dd2coa_m":1,
"dd3coa__E_m":-1
},
"lower_bound":0.0,
"upper_bound":1000.0,
"gene_reaction_rule":"rt1925 or rt3539",
"subsystem":"Fatty acid degradation",
"annotation":{
"ec-code":"5.3.3.8",
"sbo":"SBO:0000176"
}
},
{
"id":"ECOAI120a_m",
"name":"delta3,delta2-enoyl-CoA isomerase (cis-dodec-3-enoyl-CoA)",
"metabolites":{
"dd2coa_m":1,
"dd3coa__Z_m":-1,
"h_m":1
},
"lower_bound":0.0,
"upper_bound":1000.0,
"gene_reaction_rule":"rt1925 or rt3539",
"subsystem":"Fatty acid degradation",
"annotation":{
"ec-code":"5.3.3.8",
"sbo":"SBO:0000176"
}
},
{
"id":"ECOAI140c_m",
"name":"delta3,delta2-enoyl-CoA isomerase (trans-2,cis-5-tetradecadienoyl-CoA)",
"metabolites":{
"td25coa_m":-1,
"td35coa_m":1
},
"lower_bound":0.0,
"upper_bound":1000.0,
"gene_reaction_rule":"rt1925 or rt3539",
"subsystem":"Fatty acid degradation",
"annotation":{
"ec-code":"5.3.3.8",
"sbo":"SBO:0000176"
}
},
{
"id":"ECOAI140a_m",
"name":"delta3,delta2-enoyl-CoA isomerase (trans-tetradec-3-enoyl-CoA)",
"metabolites":{
"td2coa_m":1,
"td3coa_m":-1
},
"lower_bound":0.0,
"upper_bound":1000.0,
"gene_reaction_rule":"rt1925 or rt3539",
"subsystem":"Fatty acid degradation",
"annotation":{
"ec-code":"5.3.3.8",
"sbo":"SBO:0000176"
}
},
{
"id":"ARACHt_c_rm",
"name":"arachidate transport",
"metabolites":{
"arach_c":-1,
"arach_rm":1
},
"lower_bound":-1000.0,
"upper_bound":1000.0,
"gene_reaction_rule":"",
"subsystem":"Transport",
"annotation":{
"sbo":"SBO:0000185"
}
},
{
"id":"DOCOSAt_c_rm",
"name":"docosanoate transport",
"metabolites":{
"docosa_c":-1,
"docosa_rm":1
},
"lower_bound":-1000.0,
"upper_bound":1000.0,
"gene_reaction_rule":"",
"subsystem":"Transport",
"annotation":{
"sbo":"SBO:0000185"
}
},
{
"id":"TTCOSAt_c_rm",
"name":"tetracosanoate transport",
"metabolites":{
"ttcosa_c":-1,
"ttcosa_rm":1
},
"lower_bound":-1000.0,
"upper_bound":1000.0,
"gene_reaction_rule":"",
"subsystem":"Transport",
"annotation":{
"sbo":"SBO:0000185"
}
},
{
"id":"EX_hxca_e",
"name":"cerotic acid exchange",
"metabolites":{
"hxca_e":-1
},
"lower_bound":0.0,
"upper_bound":1000.0,
"gene_reaction_rule":"",
"subsystem":"Exchange",
"annotation":{
"sbo":"SBO:0000627"
}
},
{
"id":"HXCAt_c_e",
"name":"cerotic acid transport",
"metabolites":{
"hxca_c":-1,
"hxca_e":1
},
"lower_bound":-1000.0,
"upper_bound":1000.0,
"gene_reaction_rule":"",
"subsystem":"Transport",
"annotation":{
"sbo":"SBO:0000185"
}
},
{
"id":"HXCAt_c_rm",
"name":"tetracosanoate transport",
"metabolites":{
"hxca_c":-1,
"hxca_rm":1
},
"lower_bound":-1000.0,
"upper_bound":1000.0,
"gene_reaction_rule":"",
"subsystem":"Transport",
"annotation":{
"sbo":"SBO:0000185"
}
}
],
"genes":[
{
"id":"rt0434",
"name":"CYC7",
"notes":{
"KOG":"C",
"protein_id":"RT08802",
"transcript_id":"8930"
},
"annotation":{
"sbo":"SBO:0000243",
"sc_id":"YEL039C"
}
},
{
"id":"rt4960",
"name":"DLD1",
"notes":{
"KOG":"C",
"protein_id":"RT13328",
"transcript_id":"13456"
},
"annotation":{
"sbo":"SBO:0000243",
"sc_id":"YDL174C"
}
},
{
"id":"rt8275",
"name":"DLD2",
"notes":{
"KOG":"C",
"protein_id":"RT16643",
"transcript_id":"16771"
},
"annotation":{
"sbo":"SBO:0000243",
"sc_id":"YDL178W"
}
},
{
"id":"rt5273",
"name":"BDH1",
"notes":{
"KOG":"Q",
"protein_id":"RT13641",
"transcript_id":"13769"
},
"annotation":{
"sbo":"SBO:0000243",
"sc_id":"YAL060W"
}
},
{
"id":"rt8239",
"name":"CYB2",
"notes":{
"KOG":"C",
"protein_id":"RT16607",
"transcript_id":"16735"
},
"annotation":{
"sbo":"SBO:0000243",
"sc_id":"YML054C"
}
},
{
"id":"rt7616",
"name":"GSC2",
"notes":{
"KOG":"M",
"protein_id":"RT15984",
"transcript_id":"16112"
},
"annotation":{
"sbo":"SBO:0000243",
"sc_id":"YGR032W"
}
},
{
"id":"rt8287",
"name":"ELO3",
"notes":{
"KOG":"I",
"ncbi_blast":"FA elongase (for C26)",
"protein_id":"RT16655",
"sgd":"ELO VLCFA C20-26 starting at C18",
"transcript_id":"16783"
},
"annotation":{
"sbo":"SBO:0000243",
"sc_id":"YLR372W"
}
},
{
"id":"rt3279",
"name":"KRE6",
"notes":{
"KOG":"Unassigned",
"protein_id":"RT11647",
"transcript_id":"11775"
},
"annotation":{
"sbo":"SBO:0000243",
"sc_id":"YPR159W"
}
},
{
"id":"rt3242",
"name":"HIS6",
"notes":{
"KOG":"E",
"protein_id":"RT11610",
"transcript_id":"11738"
},
"annotation":{
"sbo":"SBO:0000243",
"sc_id":"YIL020C"
}
},
{
"id":"rt0201",
"name":"PUT2",
"notes":{
"KOG":"E",
"protein_id":"RT08569",
"transcript_id":"8697"
},
"annotation":{
"sbo":"SBO:0000243",
"sc_id":"YHR037W"
}
},
{
"id":"rt7962",
"name":"ADI1",
"notes":{
"KOG":"S",
"protein_id":"RT16330",
"transcript_id":"16458"
},
"annotation":{
"sbo":"SBO:0000243",
"sc_id":"YMR009W"
}
},
{
"id":"rt7138",
"name":"RIB2",
"notes":{
"KOG":"F",
"protein_id":"RT15506",
"transcript_id":"15634"
},
"annotation":{
"sbo":"SBO:0000243",
"sc_id":"YOL066C"
}
},
{
"id":"rt8469",
"name":"RIB7",
"notes":{
"KOG":"F",
"protein_id":"RT16837",
"transcript_id":"16965"
},
"annotation":{
"sbo":"SBO:0000243",
"sc_id":"YBR153W"
}
},
{
"id":"rt1432",
"name":"ILV6",
"notes":{
"KOG":"E",
"protein_id":"RT09800",
"transcript_id":"9928"
},
"annotation":{
"sbo":"SBO:0000243",
"sc_id":"YCL009C"
}
},
{
"id":"rt7317",
"name":"ILV2",
"notes":{
"KOG":"E,H",
"protein_id":"RT15685",
"transcript_id":"15813"
},
"annotation":{
"sbo":"SBO:0000243",
"sc_id":"YMR108W"
}
},
{
"id":"rt6009",
"name":"FOL1",
"notes":{
"KOG":"H",
"protein_id":"RT14377",
"transcript_id":"14505"
},
"annotation":{
"sbo":"SBO:0000243",
"sc_id":"YNL256W"
}
},
{
"id":"rt7471",
"name":"ARO8",
"notes":{
"KOG":"E",
"protein_id":"RT15839",
"transcript_id":"15967"
},
"annotation":{
"sbo":"SBO:0000243",
"sc_id":"YGL202W"
}
},
{
"id":"rt0172",
"name":"BNA3",
"notes":{
"KOG":"E",
"protein_id":"RT08540",
"transcript_id":"8668"
},
"annotation":{
"sbo":"SBO:0000243",
"sc_id":"YJL060W"
}
},
{
"id":"rt5909",
"name":"PAN5",
"notes":{
"KOG":"Unassigned",
"protein_id":"RT14277",
"transcript_id":"14405"
},
"annotation":{
"sbo":"SBO:0000243",
"sc_id":"YHR063C"
}
},
{
"id":"rt3787",
"name":"ARO3",
"notes":{
"KOG":"Unassigned",
"protein_id":"RT12155",
"transcript_id":"12283"
},
"annotation":{
"sbo":"SBO:0000243",
"sc_id":"YDR035W"
}
},
{
"id":"rt2234",
"name":"ARO4",
"notes":{
"KOG":"Unassigned",
"possible isozyme":"rt3787",
"protein_id":"RT10602",
"transcript_id":"10730"
},
"annotation":{
"sbo":"SBO:0000243",
"sc_id":"YBR249C"
}
},
{
"id":"rt6546",
"name":"LEU1",
"notes":{
"KOG":"E",
"protein_id":"RT14914",
"transcript_id":"15042"
},
"annotation":{
"sbo":"SBO:0000243",
"sc_id":"YGL009C"
}
},
{
"id":"rt6242",
"name":"BAT1",
"notes":{
"KOG":"E",
"protein_id":"RT14610",
"transcript_id":"14738"
},
"annotation":{
"sbo":"SBO:0000243",
"sc_id":"YHR208W"
}
},
{
"id":"rt5646",
"name":"BAT2",
"notes":{
"KOG":"E",
"protein_id":"RT14014",
"transcript_id":"14142"
},
"annotation":{
"sbo":"SBO:0000243",
"sc_id":"YJR148W"
}
},
{
"id":"rt7648",
"name":"LYS4",
"notes":{
"KOG":"C,E",
"protein_id":"RT16016",
"transcript_id":"16144"
},
"annotation":{
"sbo":"SBO:0000243",
"sc_id":"YDR234W"
}
},
{
"id":"rt2960",
"name":"CIT3",
"notes":{
"KOG":"C",
"protein_id":"RT11328",
"transcript_id":"11456"
},
"annotation":{
"sbo":"SBO:0000243",
"sc_id":"YPR001W"
}
},
{
"id":"rt2305",
"name":"MET22",
"notes":{
"KOG":"F,P",
"protein_id":"RT10673",
"transcript_id":"10801"
},
"annotation":{
"sbo":"SBO:0000243",
"sc_id":"YOL064C"
}
},
{
"id":"rt5322",
"name":"PDE1",
"notes":{
"KOG":"Unassigned",
"protein_id":"RT13690",
"transcript_id":"13818"
},
"annotation":{
"sbo":"SBO:0000243",
"sc_id":"YGL248W"
}
},
{
"id":"rt3419",
"name":"PDE2",
"notes":{
"KOG":"T",
"protein_id":"RT11787",
"transcript_id":"11915"
},
"annotation":{
"sbo":"SBO:0000243",
"sc_id":"YOR360C"
}
},
{
"id":"rt8298",
"name":"RIB3",
"notes":{
"KOG":"H",
"protein_id":"RT16666",
"transcript_id":"16794"
},
"annotation":{
"sbo":"SBO:0000243",
"sc_id":"YDR487C"
}
},
{
"id":"rt5884",
"name":"ARO1",
"notes":{
"KOG":"E",
"protein_id":"RT14252",
"transcript_id":"14380"
},
"annotation":{
"sbo":"SBO:0000243",
"sc_id":"YDR127W"
}
},
{
"id":"rt1611",
"name":"TSC10",
"notes":{
"KOG":"Q",
"protein_id":"RT09979",
"transcript_id":"10107"
},
"annotation":{
"sbo":"SBO:0000243",
"sc_id":"YBR265W"
}
},
{
"id":"rt8407",
"name":"ARH1",
"notes":{
"KOG":"F",
"protein_id":"RT16775",
"transcript_id":"16903"
},
"annotation":{
"sbo":"SBO:0000243",
"sc_id":"YDR376W"
}
},
{
"id":"rt7217",
"name":"YAH1",
"notes":{
"KOG":"C",
"protein_id":"RT15585",
"transcript_id":"15713"
},
"annotation":{
"sbo":"SBO:0000243",
"sc_id":"YPL252C"
}
},
{
"id":"rt0357",
"name":"BNA5",
"notes":{
"KOG":"E",
"protein_id":"RT08725",
"transcript_id":"8853"
},
"annotation":{
"sbo":"SBO:0000243",
"sc_id":"YLR231C"
}
},
{
"id":"rt2994",
"name":"FOX2",
"notes":{
"KOG":"I",
"ncbi_blast":"multifunctional beta-oxidation protein",
"protein_id":"RT11362",
"transcript_id":"11490"
},
"annotation":{
"sbo":"SBO:0000243",
"sc_id":"YKR009C"
}
},
{
"id":"rt0234",
"name":"BNA1",
"notes":{
"KOG":"E",
"protein_id":"RT08602",
"transcript_id":"8730"
},
"annotation":{
"sbo":"SBO:0000243",
"sc_id":"YJR025C"
}
},
{
"id":"rt6691",
"name":"TMT1",
"notes":{
"KOG":"R",
"protein_id":"RT15059",
"transcript_id":"15187"
},
"annotation":{
"sbo":"SBO:0000243",
"sc_id":"YER175C"
}
},
{
"id":"rt5526",
"name":"LEU2",
"notes":{
"KOG":"E",
"protein_id":"RT13894",
"transcript_id":"14022"
},
"annotation":{
"sbo":"SBO:0000243",
"sc_id":"YCL018W"
}
},
{
"id":"rt7423",
"name":"PDC1",
"notes":{
"KOG":"E,H",
"protein_id":"RT15791",
"transcript_id":"15919"
},
"annotation":{
"sbo":"SBO:0000243",
"sc_id":"YLR044C"
}
},
{
"id":"rt0075",
"name":"ECM31",
"notes":{
"KOG":"H",
"protein_id":"RT08443",
"transcript_id":"8571"
},
"annotation":{
"sbo":"SBO:0000243",
"sc_id":"YBR176W"
}
},
{
"id":"rt5301",
"name":"ABZ1",
"notes":{
"KOG":"J",
"protein_id":"RT13669",
"transcript_id":"13797"
},
"annotation":{
"sbo":"SBO:0000243",
"sc_id":"YNR033W"
}
},
{
"id":"rt4108",
"name":"ABZ2",
"notes":{
"KOG":"Unassigned",
"protein_id":"RT12476",
"transcript_id":"12604"
},
"annotation":{
"sbo":"SBO:0000243",
"sc_id":"YMR289W"
}
},
{
"id":"rt7537",
"name":"UGA1",
"notes":{
"KOG":"E",
"protein_id":"RT15905",
"transcript_id":"16033"
},
"annotation":{
"sbo":"SBO:0000243",
"sc_id":"YGR019W"
}
},
{
"id":"rt1374",
"name":"THR4",
"notes":{
"KOG":"E",
"protein_id":"RT09742",
"transcript_id":"9870"
},
"annotation":{
"sbo":"SBO:0000243",
"sc_id":"YCR053W"
}
},
{
"id":"rt1973",
"name":"VIP1",
"notes":{
"KOG":"Z",
"protein_id":"RT10341",
"transcript_id":"10469"
},
"annotation":{
"sbo":"SBO:0000243",
"sc_id":"YLR410W"
}
},
{
"id":"rt1395",
"name":"KCS1",
"notes":{
"KOG":"I,K,T",
"protein_id":"RT09763",
"transcript_id":"9891"
},
"annotation":{
"sbo":"SBO:0000243",
"sc_id":"YDR017C"
}
},
{
"id":"rt0004",
"name":"MEU1",
"notes":{
"KOG":"F",
"protein_id":"RT08372",
"transcript_id":"8500"
},
"annotation":{
"sbo":"SBO:0000243",
"sc_id":"YLR017W"
}
},
{
"id":"rt1627",
"name":"SDT1",
"notes":{
"KOG":"R",
"protein_id":"RT09995",
"transcript_id":"10123"
},
"annotation":{
"sbo":"SBO:0000243",
"sc_id":"YGL224C"
}
},
{
"id":"rt6665",
"name":"ADE6",
"notes":{
"KOG":"F",
"protein_id":"RT15033",
"transcript_id":"15161"
},
"annotation":{
"sbo":"SBO:0000243",
"sc_id":"YGR061C"
}
},
{
"id":"rt0876",
"name":"MET13",
"notes":{
"KOG":"E",
"protein_id":"RT09244",
"transcript_id":"9372"
},
"annotation":{
"sbo":"SBO:0000243",
"sc_id":"YGL125W"
}
},
{
"id":"rt0309",
"name":"HEM1",
"notes":{
"KOG":"H",
"protein_id":"RT08677",
"transcript_id":"8805"
},
"annotation":{
"sbo":"SBO:0000243",
"sc_id":"YDR232W"
}
},
{
"id":"rt4194",
"name":"FAU1",
"notes":{
"KOG":"H",
"protein_id":"RT12562",
"transcript_id":"12690"
},
"annotation":{
"sbo":"SBO:0000243",
"sc_id":"YER183C"
}
},
{
"id":"rt1457",
"name":"MET6",
"notes":{
"KOG":"E",
"protein_id":"RT09825",
"transcript_id":"9953"
},
"annotation":{
"sbo":"SBO:0000243",
"sc_id":"YER091C"
}
},
{
"id":"rt7461",
"name":"MDE1",
"notes":{
"KOG":"G",
"protein_id":"RT15829",
"transcript_id":"15957"
},
"annotation":{
"sbo":"SBO:0000243",
"sc_id":"YJR024C"
}
},
{
"id":"rt5017",
"name":"MRI1",
"notes":{
"KOG":"J",
"protein_id":"RT13385",
"transcript_id":"13513"
},
"annotation":{
"sbo":"SBO:0000243",
"sc_id":"YPR118W"
}
},
{
"id":"rt0808",
"name":"ILV5",
"notes":{
"KOG":"Unassigned",
"protein_id":"RT09176",
"transcript_id":"9304"
},
"annotation":{
"sbo":"SBO:0000243",
"sc_id":"YLR355C"
}
},
{
"id":"rt5893",
"name":"ACP1",
"notes":{
"KOG":"C,I,Q",
"ncbi_blast":"ACP",
"protein_id":"RT14261",
"sgd":"mito-matrix ACP",
"transcript_id":"14389"
},
"annotation":{
"sbo":"SBO:0000243",
"sc_id":"YKL192C"
}
},
{
"id":"rt5445",
"name":"POT1",
"notes":{
"KOG":"I",
"ncbi_blast":"3-ketoacyl-coA thiolase peroxisomal A precursor",
"protein_id":"RT13813",
"sgd":"3-ketoacyl-CoA thiolase",
"transcript_id":"13941"
},
"annotation":{
"sbo":"SBO:0000243",
"sc_id":"YIL160C"
}
},
{
"id":"rt0310",
"name":"ERG10",
"notes":{
"KOG":"I",
"protein_id":"RT08678",
"transcript_id":"8806"
},
"annotation":{
"sbo":"SBO:0000243",
"sc_id":"YPL028W"
}
},
{
"id":"rt8036",
"name":"BPL1",
"notes":{
"KOG":"H",
"ncbi_blast":"biotin-protein ligase",
"protein_id":"RT16404",
"sgd":"biotin",
"transcript_id":"16532"
},
"annotation":{
"sbo":"SBO:0000243",
"sc_id":"YDL141W"
}
},
{
"id":"rt5429",
"name":"ACH1",
"notes":{
"KOG":"C",
"protein_id":"RT13797",
"transcript_id":"13925"
},
"annotation":{
"sbo":"SBO:0000243",
"sc_id":"YBL015W"
}
},
{
"id":"rt7532",
"name":"ACS2",
"notes":{
"KOG":"I",
"protein_id":"RT15900",
"transcript_id":"16028"
},
"annotation":{
"sbo":"SBO:0000243",
"sc_id":"YLR153C"
}
},
{
"id":"rt6908",
"name":"ACS1",
"notes":{
"KOG":"I",
"protein_id":"RT15276",
"transcript_id":"15404"
},
"annotation":{
"sbo":"SBO:0000243",
"sc_id":"YAL054C"
}
},
{
"id":"rt1009",
"name":"ARG5,6",
"notes":{
"KOG":"E",
"protein_id":"RT09377",
"transcript_id":"9505"
},
"annotation":{
"sbo":"SBO:0000243",
"sc_id":"YER069W"
}
},
{
"id":"rt5051",
"name":"PHO11",
"notes":{
"KOG":"R",
"protein_id":"RT13419",
"transcript_id":"13547"
},
"annotation":{
"sbo":"SBO:0000243",
"sc_id":"YAR071W"
}
},
{
"id":"rt4274",
"name":"PDH1",
"notes":{
"KOG":"Unassigned",
"protein_id":"RT12642",
"transcript_id":"12770"
},
"annotation":{
"sbo":"SBO:0000243",
"sc_id":"YPR002W"
}
},
{
"id":"rt6510",
"name":"ARG8",
"notes":{
"KOG":"E",
"protein_id":"RT14878",
"transcript_id":"15006"
},
"annotation":{
"sbo":"SBO:0000243",
"sc_id":"YOL140W"
}
},
{
"id":"rt1332",
"name":"POX1",
"notes":{
"KOG":"I",
"ncbi_blast":"acyl-CoA oxidase 1",
"protein_id":"RT09700",
"sgd":"xm",
"transcript_id":"9828"
},
"annotation":{
"sbo":"SBO:0000243",
"sc_id":"YGL205W"
}
},
{
"id":"rt3333",
"name":"GWT1",
"notes":{
"KOG":"S",
"protein_id":"RT11701",
"transcript_id":"11829"
},
"annotation":{
"sbo":"SBO:0000243",
"sc_id":"YJL091C"
}
},
{
"id":"rt8364",
"name":"AAH1",
"notes":{
"KOG":"F",
"protein_id":"RT16732",
"transcript_id":"16860"
},
"annotation":{
"sbo":"SBO:0000243",
"sc_id":"YNL141W"
}
},
{
"id":"rt7825",
"name":"APT1",
"notes":{
"KOG":"F",
"protein_id":"RT16193",
"transcript_id":"16321"
},
"annotation":{
"sbo":"SBO:0000243",
"sc_id":"YML022W"
}
},
{
"id":"rt0017",
"name":"ADO1",
"notes":{
"KOG":"G",
"protein_id":"RT08385",
"transcript_id":"8513"
},
"annotation":{
"sbo":"SBO:0000243",
"sc_id":"YJR105W"
}
},
{
"id":"rt3101",
"name":"AMD1",
"notes":{
"KOG":"F",
"protein_id":"RT11469",
"transcript_id":"11597"
},
"annotation":{
"sbo":"SBO:0000243",
"sc_id":"YML035C"
}
},
{
"id":"rt4544",
"name":"SAH1",
"notes":{
"KOG":"H",
"protein_id":"RT12912",
"transcript_id":"13040"
},
"annotation":{
"sbo":"SBO:0000243",
"sc_id":"YER043C"
}
},
{
"id":"rt2849",
"name":"SPE2",
"notes":{
"KOG":"T",
"protein_id":"RT11217",
"transcript_id":"11345"
},
"annotation":{
"sbo":"SBO:0000243",
"sc_id":"YOL052C"
}
},
{
"id":"rt4363",
"name":"BIO3",
"notes":{
"KOG":"E",
"protein_id":"RT12731",
"transcript_id":"12859"
},
"annotation":{
"sbo":"SBO:0000243",
"sc_id":"YNR058W"
}
},
{
"id":"rt4919",
"name":"CYR1",
"notes":{
"KOG":"T",
"protein_id":"RT13287",
"transcript_id":"13415"
},
"annotation":{
"sbo":"SBO:0000243",
"sc_id":"YJL005W"
}
},
{
"id":"rt7128",
"name":"ADK1",
"notes":{
"KOG":"F",
"protein_id":"RT15496",
"transcript_id":"15624"
},
"annotation":{
"sbo":"SBO:0000243",
"sc_id":"YDR226W"
}
},
{
"id":"rt6761",
"name":"ADK2",
"notes":{
"KOG":"F",
"protein_id":"RT15129",
"transcript_id":"15257"
},
"annotation":{
"sbo":"SBO:0000243",
"sc_id":"YER170W"
}
},
{
"id":"rt7437",
"name":"ADE13",
"notes":{
"KOG":"F",
"protein_id":"RT15805",
"transcript_id":"15933"
},
"annotation":{
"sbo":"SBO:0000243",
"sc_id":"YLR359W"
}
},
{
"id":"rt3802",
"name":"ADE12",
"notes":{
"KOG":"F",
"protein_id":"RT12170",
"transcript_id":"12298"
},
"annotation":{
"sbo":"SBO:0000243",
"sc_id":"YNL220W"
}
},
{
"id":"rt0341",
"name":"MET14",
"notes":{
"KOG":"P",
"protein_id":"RT08709",
"transcript_id":"8837"
},
"annotation":{
"sbo":"SBO:0000243",
"sc_id":"YKL001C"
}
},
{
"id":"rt0451",
"name":"AGX1",
"notes":{
"KOG":"R",
"protein_id":"RT08819",
"transcript_id":"8947"
},
"annotation":{
"sbo":"SBO:0000243",
"sc_id":"YFL030W"
}
},
{
"id":"rt3605",
"name":"ALA1",
"notes":{
"KOG":"J",
"protein_id":"RT11973",
"transcript_id":"12101"
},
"annotation":{
"sbo":"SBO:0000243",
"sc_id":"YOR335C"
}
},
{
"id":"rt3282",
"name":"ADH2",
"notes":{
"KOG":"Q",
"protein_id":"RT11650",
"transcript_id":"11778"
},
"annotation":{
"sbo":"SBO:0000243",
"sc_id":"YMR303C"
}
},
{
"id":"rt3514",
"name":"YPR1",
"notes":{
"KOG":"R",
"protein_id":"RT11882",
"transcript_id":"12010"
},
"annotation":{
"sbo":"SBO:0000243",
"sc_id":"YDR368W"
}
},
{
"id":"rt7070",
"name":"ADH3",
"notes":{
"KOG":"Q",
"protein_id":"RT15438",
"transcript_id":"15566"
},
"annotation":{
"sbo":"SBO:0000243",
"sc_id":"YMR083W"
}
},
{
"id":"rt0733",
"name":"ADH4",
"notes":{
"KOG":"C",
"protein_id":"RT09101",
"transcript_id":"9229"
},
"annotation":{
"sbo":"SBO:0000243",
"sc_id":"YGL256W"
}
},
{
"id":"rt5740",
"name":"SFA1",
"notes":{
"KOG":"Q",
"protein_id":"RT14108",
"transcript_id":"14236"
},
"annotation":{
"sbo":"SBO:0000243",
"sc_id":"YDL168W"
}
},
{
"id":"rt8149",
"name":"ADH1",
"notes":{
"KOG":"C,R",
"protein_id":"RT16517",
"transcript_id":"16645"
},
"annotation":{
"sbo":"SBO:0000243",
"sc_id":"YOL086C"
}
},
{
"id":"rt7110",
"name":"ADH5",
"notes":{
"KOG":"Q",
"protein_id":"RT15478",
"transcript_id":"15606"
},
"annotation":{
"sbo":"SBO:0000243",
"sc_id":"YBR145W"
}
},
{
"id":"rt5194",
"name":"ADH7",
"notes":{
"KOG":"Q",
"protein_id":"RT13562",
"transcript_id":"13690"
},
"annotation":{
"sbo":"SBO:0000243",
"sc_id":"YCR105W"
}
},
{
"id":"rt5579",
"name":"ADH6",
"notes":{
"KOG":"Q",
"protein_id":"RT13947",
"transcript_id":"14075"
},
"annotation":{
"sbo":"SBO:0000243",
"sc_id":"YMR318C"
}
},
{
"id":"rt2756",
"name":"ALD4",
"notes":{
"KOG":"C",
"protein_id":"RT11124",
"transcript_id":"11252"
},
"annotation":{
"sbo":"SBO:0000243",
"sc_id":"YOR374W"
}
},
{
"id":"rt3674",
"name":"ALD5",
"notes":{
"KOG":"C",
"protein_id":"RT12042",
"transcript_id":"12170"
},
"annotation":{
"sbo":"SBO:0000243",
"sc_id":"YER073W"
}
},
{
"id":"rt5041",
"name":"PHO8",
"notes":{
"KOG":"P",
"protein_id":"RT13409",
"transcript_id":"13537"
},
"annotation":{
"sbo":"SBO:0000243",
"sc_id":"YDR481C"
}
},
{
"id":"rt6356",
"name":"DAL2",
"notes":{
"KOG":"F",
"protein_id":"RT14724",
"transcript_id":"14852"
},
"annotation":{
"sbo":"SBO:0000243",
"sc_id":"YIR029W"
}
},
{
"id":"rt3516",
"name":"DAL1",
"notes":{
"KOG":"F",
"protein_id":"RT11884",
"transcript_id":"12012"
},
"annotation":{
"sbo":"SBO:0000243",
"sc_id":"YIR027C"
}
},
{
"id":"rt0958",
"name":"DUR1,2",
"notes":{
"KOG":"E,I",
"protein_id":"RT09326",
"transcript_id":"9454"
},
"annotation":{
"sbo":"SBO:0000243",
"sc_id":"YBR208C"
}
},
{
"id":"rt2093",
"name":"KTR1",
"notes":{
"KOG":"G",
"protein_id":"RT10461",
"transcript_id":"10589"
},
"annotation":{
"sbo":"SBO:0000243",
"sc_id":"YOR099W"
}
},
{
"id":"rt7201",
"name":"KRE2",
"notes":{
"KOG":"G",
"protein_id":"RT15569",
"transcript_id":"15697"
},
"annotation":{
"sbo":"SBO:0000243",
"sc_id":"YDR483W"
}
},
{
"id":"rt0008",
"name":"ATH1",
"notes":{
"KOG":"G",
"protein_id":"RT08376",
"transcript_id":"8504"
},
"annotation":{
"sbo":"SBO:0000243",
"sc_id":"YPR026W"
}
},
{
"id":"rt3021",
"name":"TPS1",
"notes":{
"KOG":"G",
"protein_id":"RT11389",
"transcript_id":"11517"
},
"annotation":{
"sbo":"SBO:0000243",
"sc_id":"YBR126C"
}
},
{
"id":"rt1532",
"name":"TRP4",
"notes":{
"KOG":"E",
"protein_id":"RT09900",
"transcript_id":"10028"
},
"annotation":{
"sbo":"SBO:0000243",
"sc_id":"YDR354W"
}
},
{
"id":"rt6741",
"name":"TRP2",
"notes":{
"KOG":"E",
"protein_id":"RT15109",
"transcript_id":"15237"
},
"annotation":{
"sbo":"SBO:0000243",
"sc_id":"YER090W"
}
},
{
"id":"rt8196",
"name":"TRP3",
"notes":{
"KOG":"E",
"protein_id":"RT16564",
"transcript_id":"16692"
},
"annotation":{
"sbo":"SBO:0000243",
"sc_id":"YKL211C"
}
},
{
"id":"rt0084",
"name":"HNT2",
"notes":{
"KOG":"F,R",
"protein_id":"RT08452",
"transcript_id":"8580"
},
"annotation":{
"sbo":"SBO:0000243",
"sc_id":"YDR305C"
}
},
{
"id":"rt7813",
"name":"CAR1",
"notes":{
"KOG":"E",
"protein_id":"RT16181",
"transcript_id":"16309"
},
"annotation":{
"sbo":"SBO:0000243",
"sc_id":"YPL111W"
}
},
{
"id":"rt3236",
"name":"ARG4",
"notes":{
"KOG":"E",
"protein_id":"RT11604",
"transcript_id":"11732"
},
"annotation":{
"sbo":"SBO:0000243",
"sc_id":"YHR018C"
}
},
{
"id":"rt7828",
"name":"ARG1",
"notes":{
"KOG":"E",
"protein_id":"RT16196",
"transcript_id":"16324"
},
"annotation":{
"sbo":"SBO:0000243",
"sc_id":"YOL058W"
}
},
{
"id":"rt1711",
"name":"YDR341C",
"notes":{
"KOG":"J",
"protein_id":"RT10079",
"transcript_id":"10207"
},
"annotation":{
"sbo":"SBO:0000243",
"sc_id":"YDR341C"
}
},
{
"id":"rt6769",
"name":"ASN2",
"notes":{
"KOG":"E",
"protein_id":"RT15137",
"transcript_id":"15265"
},
"annotation":{
"sbo":"SBO:0000243",
"sc_id":"YGR124W"
}
},
{
"id":"rt0799",
"name":"DED81",
"notes":{
"KOG":"J",
"protein_id":"RT09167",
"transcript_id":"9295"
},
"annotation":{
"sbo":"SBO:0000243",
"sc_id":"YHR019C"
}
},
{
"id":"rt3755",
"name":"SLM5",
"notes":{
"KOG":"J",
"protein_id":"RT12123",
"transcript_id":"12251"
},
"annotation":{
"sbo":"SBO:0000243",
"sc_id":"YCR024C"
}
},
{
"id":"rt8313",
"name":"URA2",
"notes":{
"KOG":"R",
"protein_id":"RT16681",
"transcript_id":"16809"
},
"annotation":{
"sbo":"SBO:0000243",
"sc_id":"YJL130C"
}
},
{
"id":"rt6294",
"name":"HOM3",
"notes":{
"KOG":"E",
"protein_id":"RT14662",
"transcript_id":"14790"
},
"annotation":{
"sbo":"SBO:0000243",
"sc_id":"YER052C"
}
},
{
"id":"rt0568",
"name":"AAT2",
"notes":{
"KOG":"E",
"protein_id":"RT08936",
"transcript_id":"9064"
},
"annotation":{
"sbo":"SBO:0000243",
"sc_id":"YLR027C"
}
},
{
"id":"rt1962",
"name":"HOM2",
"notes":{
"KOG":"E",
"protein_id":"RT10330",
"transcript_id":"10458"
},
"annotation":{
"sbo":"SBO:0000243",
"sc_id":"YDR158W"
}
},
{
"id":"rt5890",
"name":"DPS1",
"notes":{
"KOG":"J",
"protein_id":"RT14258",
"transcript_id":"14386"
},
"annotation":{
"sbo":"SBO:0000243",
"sc_id":"YLL018C"
}
},
{
"id":"rt8184",
"name":"APA2",
"notes":{
"KOG":"Unassigned",
"protein_id":"RT16552",
"transcript_id":"16680"
},
"annotation":{
"sbo":"SBO:0000243",
"sc_id":"YDR530C"
}
},
{
"id":"rt1520",
"name":"HIS1",
"notes":{
"KOG":"E",
"protein_id":"RT09888",
"transcript_id":"10016"
},
"annotation":{
"sbo":"SBO:0000243",
"sc_id":"YER055C"
}
},
{
"id":"rt7221",
"name":"ATP2",
"notes":{
"KOG":"C",
"notes":"(F1, subunit beta)",
"protein_id":"RT15589",
"transcript_id":"15717"
},
"annotation":{
"sbo":"SBO:0000243",
"sc_id":"YJR121W"
}
},
{
"id":"rt3590",
"name":"ATP3",
"notes":{
"KOG":"C",
"notes":"(F1, subunit gamma)",
"protein_id":"RT11958",
"transcript_id":"12086"
},
"annotation":{
"sbo":"SBO:0000243",
"sc_id":"YBR039W"
}
},
{
"id":"rt0712",
"name":"ATP20",
"notes":{
"KOG":"C",
"notes":"(subunit g)",
"protein_id":"RT09080",
"transcript_id":"9208"
},
"annotation":{
"sbo":"SBO:0000243",
"sc_id":"YPR020W"
}
},
{
"id":"rt6544",
"name":"ATP7",
"notes":{
"KOG":"C",
"notes":"(subunit d)",
"protein_id":"RT14912",
"transcript_id":"15040"
},
"annotation":{
"sbo":"SBO:0000243",
"sc_id":"YKL016C"
}
},
{
"id":"rt3599",
"name":"ATP16",
"notes":{
"KOG":"C",
"notes":"(subunit delta)",
"protein_id":"RT11967",
"transcript_id":"12095"
},
"annotation":{
"sbo":"SBO:0000243",
"sc_id":"YDL004W"
}
},
{
"id":"rt6418",
"name":"ATP4",
"notes":{
"KOG":"C",
"notes":"(subunit b)",
"protein_id":"RT14786",
"transcript_id":"14914"
},
"annotation":{
"sbo":"SBO:0000243",
"sc_id":"YPL078C"
}
},
{
"id":"rt1572",
"name":"ATP17",
"notes":{
"KOG":"Unassigned",
"notes":"(F0, subunit f)",
"protein_id":"RT09940",
"transcript_id":"10068"
},
"annotation":{
"sbo":"SBO:0000243",
"sc_id":"YDR377W"
}
},
{
"id":"rt7991",
"name":"ATP1",
"notes":{
"KOG":"C",
"notes":"(F1, subunit alpha)",
"protein_id":"RT16359",
"transcript_id":"16487"
},
"annotation":{
"sbo":"SBO:0000243",
"sc_id":"YBL099W"
}
},
{
"id":"rt5391",
"name":"ATP18",
"notes":{
"KOG":"Unassigned",
"notes":"(subunit j or I)",
"protein_id":"RT13759",
"transcript_id":"13887"
},
"annotation":{
"sbo":"SBO:0000243",
"sc_id":"YML081C-A"
}
},
{
"id":"rt5056",
"name":"ATP5",
"notes":{
"KOG":"C",
"notes":"(subunit 5)",
"protein_id":"RT13424",
"transcript_id":"13552"
},
"annotation":{
"sbo":"SBO:0000243",
"sc_id":"YDR298C"
}
},
{
"id":"rt0602",
"name":"YND1",
"notes":{
"KOG":"F",
"protein_id":"RT08970",
"transcript_id":"9098"
},
"annotation":{
"sbo":"SBO:0000243",
"sc_id":"YER005W"
}
},
{
"id":"rt6298",
"name":"ALG1",
"notes":{
"KOG":"O",
"protein_id":"RT14666",
"transcript_id":"14794"
},
"annotation":{
"sbo":"SBO:0000243",
"sc_id":"YBR110W"
}
},
{
"id":"rt7540",
"name":"BIO2",
"notes":{
"KOG":"H",
"protein_id":"RT15908",
"transcript_id":"16036"
},
"annotation":{
"sbo":"SBO:0000243",
"sc_id":"YGR286C"
}
},
{
"id":"rt0303",
"name":"ERG24",
"notes":{
"KOG":"I,T",
"protein_id":"RT08671",
"transcript_id":"8799"
},
"annotation":{
"sbo":"SBO:0000243",
"sc_id":"YNL280C"
}
},
{
"id":"rt3348",
"name":"ERG5",
"notes":{
"KOG":"I,Q",
"protein_id":"RT11716",
"transcript_id":"11844"
},
"annotation":{
"sbo":"SBO:0000243",
"sc_id":"YMR015C"
}
},
{
"id":"rt0467",
"name":"ERG26",
"notes":{
"KOG":"E,I",
"ncbi_blast":"C-3 sterol dehydrogenase, confirm with NP11 and sgd, in model",
"possible isozyme":"rt5356",
"protein_id":"RT08835",
"transcript_id":"8963"
},
"annotation":{
"sbo":"SBO:0000243",
"sc_id":"YGL001C"
}
},
{
"id":"rt8272",
"name":"ERG25",
"notes":{
"KOG":"I",
"protein_id":"RT16640",
"transcript_id":"16768"
},
"annotation":{
"sbo":"SBO:0000243",
"sc_id":"YGR060W"
}
},
{
"id":"rt0413",
"name":"ERG3",
"notes":{
"KOG":"I",
"protein_id":"RT08781",
"transcript_id":"8909"
},
"annotation":{
"sbo":"SBO:0000243",
"sc_id":"YLR056W"
}
},
{
"id":"rt1745",
"name":"ERG2",
"notes":{
"KOG":"T",
"protein_id":"RT10113",
"transcript_id":"10241"
},
"annotation":{
"sbo":"SBO:0000243",
"sc_id":"YMR202W"
}
},
{
"id":"rt2613",
"name":"ERG4",
"notes":{
"KOG":"I,T",
"protein_id":"RT10981",
"transcript_id":"11109"
},
"annotation":{
"sbo":"SBO:0000243",
"sc_id":"YGL012W"
}
},
{
"id":"rt7680",
"name":"TES1",
"notes":{
"KOG":"I",
"ncbi_blast":"acyl-CoA thioesterase 8 (in peroxisome)",
"protein_id":"RT16048",
"transcript_id":"16176"
},
"annotation":{
"sbo":"SBO:0000243",
"sc_id":"YJR019C"
}
},
{
"id":"rt4929",
"name":"CPA1",
"notes":{
"KOG":"R",
"protein_id":"RT13297",
"transcript_id":"13425"
},
"annotation":{
"sbo":"SBO:0000243",
"sc_id":"YOR303W"
}
},
{
"id":"rt5212",
"name":"YAT1",
"notes":{
"KOG":"I",
"protein_id":"RT13580",
"transcript_id":"13708"
},
"annotation":{
"sbo":"SBO:0000243",
"sc_id":"YAR035W"
}
},
{
"id":"rt5877",
"name":"CAT2",
"notes":{
"KOG":"I",
"protein_id":"RT14245",
"transcript_id":"14373"
},
"annotation":{
"sbo":"SBO:0000243",
"sc_id":"YML042W"
}
},
{
"id":"rt0986",
"name":"CTT1",
"notes":{
"KOG":"P",
"protein_id":"RT09354",
"transcript_id":"9482"
},
"annotation":{
"sbo":"SBO:0000243",
"sc_id":"YGR088W"
}
},
{
"id":"rt6937",
"name":"CTA1",
"notes":{
"KOG":"P",
"protein_id":"RT15305",
"transcript_id":"15433"
},
"annotation":{
"sbo":"SBO:0000243",
"sc_id":"YDR256C"
}
},
{
"id":"rt6946",
"name":"SUR2",
"notes":{
"KOG":"I",
"notes":"ok, in model already",
"protein_id":"RT15314",
"transcript_id":"15442"
},
"annotation":{
"sbo":"SBO:0000243",
"sc_id":"YDR297W"
}
},
{
"id":"rt1296",
"name":"SCS7",
"notes":{
"KOG":"I",
"notes":"ok, in model already",
"protein_id":"RT09664",
"transcript_id":"9792"
},
"annotation":{
"sbo":"SBO:0000243",
"sc_id":"YMR272C"
}
},
{
"id":"rt0086",
"name":"CDA1",
"notes":{
"KOG":"Unassigned",
"protein_id":"RT08454",
"transcript_id":"8582"
},
"annotation":{
"sbo":"SBO:0000243",
"sc_id":"YLR307W"
}
},
{
"id":"rt6259",
"name":"CDA2",
"notes":{
"KOG":"Unassigned",
"protein_id":"RT14627",
"transcript_id":"14755"
},
"annotation":{
"sbo":"SBO:0000243",
"sc_id":"YLR308W"
}
},
{
"id":"rt6173",
"name":"CHS3",
"notes":{
"KOG":"M",
"protein_id":"RT14541",
"transcript_id":"14669"
},
"annotation":{
"sbo":"SBO:0000243",
"sc_id":"YBR023C"
}
},
{
"id":"rt1343",
"name":"CHS2",
"notes":{
"KOG":"M",
"protein_id":"RT09711",
"transcript_id":"9839"
},
"annotation":{
"sbo":"SBO:0000243",
"sc_id":"YBR038W"
}
},
{
"id":"rt7614",
"name":"CKI1",
"notes":{
"KOG":"M",
"protein_id":"RT15982",
"transcript_id":"16110"
},
"annotation":{
"sbo":"SBO:0000243",
"sc_id":"YLR133W"
}
},
{
"id":"rt2172",
"name":"PCT1",
"notes":{
"KOG":"I",
"protein_id":"RT10540",
"transcript_id":"10668"
},
"annotation":{
"sbo":"SBO:0000243",
"sc_id":"YGR202C"
}
},
{
"id":"rt1336",
"name":"ARO7",
"notes":{
"KOG":"E",
"protein_id":"RT09704",
"transcript_id":"9832"
},
"annotation":{
"sbo":"SBO:0000243",
"sc_id":"YPR060C"
}
},
{
"id":"rt5669",
"name":"ARO2",
"notes":{
"KOG":"E",
"protein_id":"RT14037",
"transcript_id":"14165"
},
"annotation":{
"sbo":"SBO:0000243",
"sc_id":"YGL148W"
}
},
{
"id":"rt4281",
"name":"RER2",
"notes":{
"KOG":"I",
"protein_id":"RT12649",
"transcript_id":"12777"
},
"annotation":{
"sbo":"SBO:0000243",
"sc_id":"YBR002C"
}
},
{
"id":"rt2963",
"name":"CIT1",
"notes":{
"KOG":"C",
"possible isozyme":"rt2960",
"protein_id":"RT11331",
"transcript_id":"11459"
},
"annotation":{
"sbo":"SBO:0000243",
"sc_id":"YNR001C"
}
},
{
"id":"rt0180",
"name":"CIT2",
"notes":{
"KOG":"C",
"protein_id":"RT08548",
"transcript_id":"8676"
},
"annotation":{
"sbo":"SBO:0000243",
"sc_id":"YCR005C"
}
},
{
"id":"rt5829",
"name":"HEM13",
"notes":{
"KOG":"H",
"protein_id":"RT14197",
"transcript_id":"14325"
},
"annotation":{
"sbo":"SBO:0000243",
"sc_id":"YDR044W"
}
},
{
"id":"rt8107",
"name":"URA7",
"notes":{
"KOG":"F",
"protein_id":"RT16475",
"transcript_id":"16603"
},
"annotation":{
"sbo":"SBO:0000243",
"sc_id":"YBL039C"
}
},
{
"id":"rt0391",
"name":"STR3",
"notes":{
"KOG":"E",
"protein_id":"RT08759",
"transcript_id":"8887"
},
"annotation":{
"sbo":"SBO:0000243",
"sc_id":"YGL184C"
}
},
{
"id":"rt7344",
"name":"CYS4",
"notes":{
"KOG":"E",
"protein_id":"RT15712",
"transcript_id":"15840"
},
"annotation":{
"sbo":"SBO:0000243",
"sc_id":"YGR155W"
}
},
{
"id":"rt1131",
"name":"CYS3",
"notes":{
"KOG":"E",
"protein_id":"RT09499",
"transcript_id":"9627"
},
"annotation":{
"sbo":"SBO:0000243",
"sc_id":"YAL012W"
}
},
{
"id":"rt3095",
"name":"STR2",
"notes":{
"KOG":"E",
"protein_id":"RT11463",
"transcript_id":"11591"
},
"annotation":{
"sbo":"SBO:0000243",
"sc_id":"YJR130C"
}
},
{
"id":"rt8250",
"name":"MET17",
"notes":{
"KOG":"E",
"protein_id":"RT16618",
"transcript_id":"16746"
},
"annotation":{
"sbo":"SBO:0000243",
"sc_id":"YLR303W"
}
},
{
"id":"rt1487",
"name":"YNL247W",
"notes":{
"KOG":"J",
"protein_id":"RT09855",
"transcript_id":"9983"
},
"annotation":{
"sbo":"SBO:0000243",
"sc_id":"YNL247W"
}
},
{
"id":"rt7919",
"name":"CDD1",
"notes":{
"KOG":"F",
"protein_id":"RT16287",
"transcript_id":"16415"
},
"annotation":{
"sbo":"SBO:0000243",
"sc_id":"YLR245C"
}
},
{
"id":"rt0265",
"name":"URK1",
"notes":{
"KOG":"T,Z",
"protein_id":"RT08633",
"transcript_id":"8761"
},
"annotation":{
"sbo":"SBO:0000243",
"sc_id":"YNR012W"
}
},
{
"id":"rt4918",
"name":"NCP1",
"notes":{
"KOG":"C",
"protein_id":"RT13286",
"transcript_id":"13414"
},
"annotation":{
"sbo":"SBO:0000243",
"sc_id":"YHR042W"
}
},
{
"id":"rt4475",
"name":"ERG11",
"notes":{
"KOG":"Q",
"protein_id":"RT12843",
"transcript_id":"12971"
},
"annotation":{
"sbo":"SBO:0000243",
"sc_id":"YHR007C"
}
},
{
"id":"rt6191",
"name":"FCY1",
"notes":{
"KOG":"F",
"protein_id":"RT14559",
"transcript_id":"14687"
},
"annotation":{
"sbo":"SBO:0000243",
"sc_id":"YPR062W"
}
},
{
"id":"rt5365",
"name":"ALO1",
"notes":{
"KOG":"V",
"protein_id":"RT13733",
"transcript_id":"13861"
},
"annotation":{
"sbo":"SBO:0000243",
"sc_id":"YML086C"
}
},
{
"id":"rt8345",
"name":"ARA2",
"notes":{
"KOG":"C",
"protein_id":"RT16713",
"transcript_id":"16841"
},
"annotation":{
"sbo":"SBO:0000243",
"sc_id":"YMR041C"
}
},
{
"id":"rt7052",
"name":"FBA1",
"notes":{
"KOG":"G",
"protein_id":"RT15420",
"transcript_id":"15548"
},
"annotation":{
"sbo":"SBO:0000243",
"sc_id":"YKL060C"
}
},
{
"id":"rt4606",
"name":"SOR1",
"notes":{
"KOG":"Q",
"protein_id":"RT12974",
"transcript_id":"13102"
},
"annotation":{
"sbo":"SBO:0000243",
"sc_id":"YJR159W"
}
},
{
"id":"rt0757",
"name":"DCD1",
"notes":{
"KOG":"F",
"protein_id":"RT09125",
"transcript_id":"9253"
},
"annotation":{
"sbo":"SBO:0000243",
"sc_id":"YHR144C"
}
},
{
"id":"rt3157",
"name":"GUK1",
"notes":{
"KOG":"F",
"protein_id":"RT11525",
"transcript_id":"11653"
},
"annotation":{
"sbo":"SBO:0000243",
"sc_id":"YDR454C"
}
},
{
"id":"rt1830",
"name":"DYS1",
"notes":{
"KOG":"O",
"protein_id":"RT10198",
"transcript_id":"10326"
},
"annotation":{
"sbo":"SBO:0000243",
"sc_id":"YHR068W"
}
},
{
"id":"rt2501",
"name":"RBK1",
"notes":{
"KOG":"G",
"protein_id":"RT10869",
"transcript_id":"10997"
},
"annotation":{
"sbo":"SBO:0000243",
"sc_id":"YCR036W"
}
},
{
"id":"rt2746",
"name":"CAB5",
"notes":{
"KOG":"H",
"protein_id":"RT11114",
"transcript_id":"11242"
},
"annotation":{
"sbo":"SBO:0000243",
"sc_id":"YDR196C"
}
},
{
"id":"rt3791",
"name":"DFR1",
"notes":{
"KOG":"H",
"protein_id":"RT12159",
"transcript_id":"12287"
},
"annotation":{
"sbo":"SBO:0000243",
"sc_id":"YOR236W"
}
},
{
"id":"rt2092",
"name":"FOL3",
"notes":{
"KOG":"H",
"protein_id":"RT10460",
"transcript_id":"10588"
},
"annotation":{
"sbo":"SBO:0000243",
"sc_id":"YMR113W"
}
},
{
"id":"rt6247",
"name":"GET3",
"notes":{
"KOG":"P",
"protein_id":"RT14615",
"transcript_id":"14743"
},
"annotation":{
"sbo":"SBO:0000243",
"sc_id":"YDL100C"
}
},
{
"id":"rt3923",
"name":"URA4",
"notes":{
"KOG":"F",
"protein_id":"RT12291",
"transcript_id":"12419"
},
"annotation":{
"sbo":"SBO:0000243",
"sc_id":"YLR420W"
}
},
{
"id":"rt6258",
"name":"ILV3",
"notes":{
"KOG":"E",
"protein_id":"RT14626",
"transcript_id":"14754"
},
"annotation":{
"sbo":"SBO:0000243",
"sc_id":"YJR016C"
}
},
{
"id":"rt3901",
"name":"DAK2",
"notes":{
"KOG":"G",
"protein_id":"RT12269",
"transcript_id":"12397"
},
"annotation":{
"sbo":"SBO:0000243",
"sc_id":"YFL053W"
}
},
{
"id":"rt4576",
"name":"ERG20",
"notes":{
"KOG":"H",
"protein_id":"RT12944",
"transcript_id":"13072"
},
"annotation":{
"sbo":"SBO:0000243",
"sc_id":"YJL167W"
}
},
{
"id":"rt1542",
"name":"GPM1",
"notes":{
"KOG":"G",
"protein_id":"RT09910",
"transcript_id":"10038"
},
"annotation":{
"sbo":"SBO:0000243",
"sc_id":"YKL152C"
}
},
{
"id":"rt8137",
"name":"DPH5",
"notes":{
"KOG":"J",
"protein_id":"RT16505",
"transcript_id":"16633"
},
"annotation":{
"sbo":"SBO:0000243",
"sc_id":"YLR172C"
}
},
{
"id":"rt0544",
"name":"SEC59",
"notes":{
"KOG":"I",
"protein_id":"RT08912",
"transcript_id":"9040"
},
"annotation":{
"sbo":"SBO:0000243",
"sc_id":"YMR013C"
}
},
{
"id":"rt5116",
"name":"DPM1",
"notes":{
"KOG":"R",
"protein_id":"RT13484",
"transcript_id":"13612"
},
"annotation":{
"sbo":"SBO:0000243",
"sc_id":"YPR183W"
}
},
{
"id":"rt5472",
"name":"PMT2",
"notes":{
"KOG":"O",
"protein_id":"RT13840",
"transcript_id":"13968"
},
"annotation":{
"sbo":"SBO:0000243",
"sc_id":"YAL023C"
}
},
{
"id":"rt3753",
"name":"PMT4",
"notes":{
"KOG":"O",
"protein_id":"RT12121",
"transcript_id":"12249"
},
"annotation":{
"sbo":"SBO:0000243",
"sc_id":"YJR143C"
}
},
{
"id":"rt0400",
"name":"PMT1",
"notes":{
"KOG":"O",
"protein_id":"RT08768",
"transcript_id":"8896"
},
"annotation":{
"sbo":"SBO:0000243",
"sc_id":"YDL095W"
}
},
{
"id":"rt6884",
"name":"CDC8",
"notes":{
"KOG":"F",
"protein_id":"RT15252",
"transcript_id":"15380"
},
"annotation":{
"sbo":"SBO:0000243",
"sc_id":"YJR057W"
}
},
{
"id":"rt0031",
"name":"DUT1",
"notes":{
"KOG":"F",
"protein_id":"RT08399",
"transcript_id":"8527"
},
"annotation":{
"sbo":"SBO:0000243",
"sc_id":"YBR252W"
}
},
{
"id":"rt2116",
"name":"PGU1",
"notes":{
"KOG":"Unassigned",
"protein_id":"RT10484",
"transcript_id":"10612"
},
"annotation":{
"sbo":"SBO:0000243",
"sc_id":"YJR153W"
}
},
{
"id":"rt0669",
"name":"ENO1",
"notes":{
"KOG":"G",
"protein_id":"RT09037",
"transcript_id":"9165"
},
"annotation":{
"sbo":"SBO:0000243",
"sc_id":"YGR254W"
}
},
{
"id":"rt6872",
"name":"IAH1",
"notes":{
"KOG":"I",
"protein_id":"RT15240",
"transcript_id":"15368"
},
"annotation":{
"sbo":"SBO:0000243",
"sc_id":"YOR126C"
}
},
{
"id":"rt8135",
"name":"BTS1",
"notes":{
"KOG":"H",
"protein_id":"RT16503",
"transcript_id":"16631"
},
"annotation":{
"sbo":"SBO:0000243",
"sc_id":"YPL069C"
}
},
{
"id":"rt4187",
"name":"FAA2",
"notes":{
"KOG":"I",
"ncbi_blast":"long-chain",
"protein_id":"RT12555",
"sgd":"medium-chain",
"transcript_id":"12683"
},
"annotation":{
"sbo":"SBO:0000243",
"sc_id":"YER015W"
}
},
{
"id":"rt4793",
"name":"CCP1",
"notes":{
"KOG":"Unassigned",
"protein_id":"RT13161",
"transcript_id":"13289"
},
"annotation":{
"sbo":"SBO:0000243",
"sc_id":"YKR066C"
}
},
{
"id":"rt2949",
"name":"COX12",
"notes":{
"KOG":"C",
"notes":"su 6b",
"protein_id":"RT11317",
"transcript_id":"11445"
},
"annotation":{
"sbo":"SBO:0000243",
"sc_id":"YLR038C"
}
},
{
"id":"rt0797",
"name":"COX4",
"notes":{
"KOG":"C",
"notes":"su 4",
"protein_id":"RT09165",
"transcript_id":"9293"
},
"annotation":{
"sbo":"SBO:0000243",
"sc_id":"YGL187C"
}
},
{
"id":"rt4639",
"name":"COX13",
"notes":{
"KOG":"C",
"notes":"su 6a",
"protein_id":"RT13007",
"transcript_id":"13135"
},
"annotation":{
"sbo":"SBO:0000243",
"sc_id":"YGL191W"
}
},
{
"id":"rt5260",
"name":"COX5B",
"notes":{
"KOG":"C",
"notes":"su 5b",
"protein_id":"RT13628",
"transcript_id":"13756"
},
"annotation":{
"sbo":"SBO:0000243",
"sc_id":"YIL111W"
}
},
{
"id":"rt5240",
"name":"QCR10",
"notes":{
"KOG":"Unassigned",
"protein_id":"RT13608",
"transcript_id":"13736"
},
"annotation":{
"sbo":"SBO:0000243",
"sc_id":"YHR001W-A"
}
},
{
"id":"rt6863",
"name":"QCR9",
"notes":{
"KOG":"Unassigned",
"protein_id":"RT15231",
"transcript_id":"15359"
},
"annotation":{
"sbo":"SBO:0000243",
"sc_id":"YGR183C"
}
},
{
"id":"rt3250",
"name":"QCR2",
"notes":{
"KOG":"C",
"protein_id":"RT11618",
"transcript_id":"11746"
},
"annotation":{
"sbo":"SBO:0000243",
"sc_id":"YPR191W"
}
},
{
"id":"rt4598",
"name":"QCR8",
"notes":{
"KOG":"C",
"protein_id":"RT12966",
"transcript_id":"13094"
},
"annotation":{
"sbo":"SBO:0000243",
"sc_id":"YJL166W"
}
},
{
"id":"rt7313",
"name":"QCR7",
"notes":{
"KOG":"C",
"protein_id":"RT15681",
"transcript_id":"15809"
},
"annotation":{
"sbo":"SBO:0000243",
"sc_id":"YDR529C"
}
},
{
"id":"rt0830",
"name":"CYT1",
"notes":{
"KOG":"C",
"protein_id":"RT09198",
"transcript_id":"9326"
},
"annotation":{
"sbo":"SBO:0000243",
"sc_id":"YOR065W"
}
},
{
"id":"rt5246",
"name":"RIP1",
"notes":{
"KOG":"C",
"protein_id":"RT13614",
"transcript_id":"13742"
},
"annotation":{
"sbo":"SBO:0000243",
"sc_id":"YEL024W"
}
},
{
"id":"rt7390",
"name":"QCR6",
"notes":{
"KOG":"Unassigned",
"protein_id":"RT15758",
"transcript_id":"15886"
},
"annotation":{
"sbo":"SBO:0000243",
"sc_id":"YFR033C"
}
},
{
"id":"rt3174",
"name":"FAD1",
"notes":{
"KOG":"E,H",
"protein_id":"RT11542",
"transcript_id":"11670"
},
"annotation":{
"sbo":"SBO:0000243",
"sc_id":"YDL045C"
}
},
{
"id":"rt3584",
"name":"FDH1",
"notes":{
"KOG":"C",
"protein_id":"RT11952",
"transcript_id":"12080"
},
"annotation":{
"sbo":"SBO:0000243",
"sc_id":"YOR388C"
}
},
{
"id":"rt6998",
"name":"MIS1",
"notes":{
"KOG":"H",
"protein_id":"RT15366",
"transcript_id":"15494"
},
"annotation":{
"sbo":"SBO:0000243",
"sc_id":"YBR084W"
}
},
{
"id":"rt6827",
"name":"FBP26",
"notes":{
"KOG":"G",
"protein_id":"RT15195",
"transcript_id":"15323"
},
"annotation":{
"sbo":"SBO:0000243",
"sc_id":"YJL155C"
}
},
{
"id":"rt7055",
"name":"FBP1",
"notes":{
"KOG":"G",
"protein_id":"RT15423",
"transcript_id":"15551"
},
"annotation":{
"sbo":"SBO:0000243",
"sc_id":"YLR377C"
}
},
{
"id":"rt5633",
"name":"FUM1",
"notes":{
"KOG":"C",
"protein_id":"RT14001",
"transcript_id":"14129"
},
"annotation":{
"sbo":"SBO:0000243",
"sc_id":"YPL262W"
}
},
{
"id":"rt6498",
"name":"URA1",
"notes":{
"KOG":"F",
"protein_id":"RT14866",
"transcript_id":"14994"
},
"annotation":{
"sbo":"SBO:0000243",
"sc_id":"YKL216W"
}
},
{
"id":"rt3052",
"name":"FRD1",
"notes":{
"KOG":"C",
"protein_id":"RT11420",
"transcript_id":"11548"
},
"annotation":{
"sbo":"SBO:0000243",
"sc_id":"YEL047C"
}
},
{
"id":"rt1470",
"name":"ECM38",
"notes":{
"KOG":"E",
"protein_id":"RT09838",
"transcript_id":"9966"
},
"annotation":{
"sbo":"SBO:0000243",
"sc_id":"YLR299W"
}
},
{
"id":"rt5622",
"name":"GAL1",
"notes":{
"KOG":"G",
"protein_id":"RT13990",
"transcript_id":"14118"
},
"annotation":{
"sbo":"SBO:0000243",
"sc_id":"YBR020W"
}
},
{
"id":"rt2964",
"name":"GAL7",
"notes":{
"KOG":"C",
"protein_id":"RT11332",
"transcript_id":"11460"
},
"annotation":{
"sbo":"SBO:0000243",
"sc_id":"YBR018C"
}
},
{
"id":"rt3639",
"name":"GSH1",
"notes":{
"KOG":"H",
"protein_id":"RT12007",
"transcript_id":"12135"
},
"annotation":{
"sbo":"SBO:0000243",
"sc_id":"YJL101C"
}
},
{
"id":"rt4271",
"name":"GDB1",
"notes":{
"KOG":"G",
"protein_id":"RT12639",
"transcript_id":"12767"
},
"annotation":{
"sbo":"SBO:0000243",
"sc_id":"YPR184W"
}
},
{
"id":"rt6375",
"name":"SGA1",
"notes":{
"KOG":"Unassigned",
"protein_id":"RT14743",
"transcript_id":"14871"
},
"annotation":{
"sbo":"SBO:0000243",
"sc_id":"YIL099W"
}
},
{
"id":"rt1632",
"name":"ZWF1",
"notes":{
"KOG":"G",
"protein_id":"RT10000",
"transcript_id":"10128"
},
"annotation":{
"sbo":"SBO:0000243",
"sc_id":"YNL241C"
}
},
{
"id":"rt1221",
"name":"PGI1",
"notes":{
"KOG":"G",
"protein_id":"RT09589",
"transcript_id":"9717"
},
"annotation":{
"sbo":"SBO:0000243",
"sc_id":"YBR196C"
}
},
{
"id":"rt6820",
"name":"PRO1",
"notes":{
"KOG":"E",
"protein_id":"RT15188",
"transcript_id":"15316"
},
"annotation":{
"sbo":"SBO:0000243",
"sc_id":"YDR300C"
}
},
{
"id":"rt1067",
"name":"GAD1",
"notes":{
"KOG":"E",
"protein_id":"RT09435",
"transcript_id":"9563"
},
"annotation":{
"sbo":"SBO:0000243",
"sc_id":"YMR250W"
}
},
{
"id":"rt1488",
"name":"GDH2",
"notes":{
"KOG":"E",
"protein_id":"RT09856",
"transcript_id":"9984"
},
"annotation":{
"sbo":"SBO:0000243",
"sc_id":"YDL215C"
}
},
{
"id":"rt3880",
"name":"GDH3",
"notes":{
"KOG":"E",
"protein_id":"RT12248",
"transcript_id":"12376"
},
"annotation":{
"sbo":"SBO:0000243",
"sc_id":"YAL062W"
}
},
{
"id":"rt7345",
"name":"GLT1",
"notes":{
"KOG":"E",
"protein_id":"RT15713",
"transcript_id":"15841"
},
"annotation":{
"sbo":"SBO:0000243",
"sc_id":"YDL171C"
}
},
{
"id":"rt7905",
"name":"PRO2",
"notes":{
"KOG":"E",
"protein_id":"RT16273",
"transcript_id":"16401"
},
"annotation":{
"sbo":"SBO:0000243",
"sc_id":"YOR323C"
}
},
{
"id":"rt3476",
"name":"GLN1",
"notes":{
"KOG":"E",
"protein_id":"RT11844",
"transcript_id":"11972"
},
"annotation":{
"sbo":"SBO:0000243",
"sc_id":"YPR035W"
}
},
{
"id":"rt3731",
"name":"GFA1",
"notes":{
"KOG":"M",
"protein_id":"RT12099",
"transcript_id":"12227"
},
"annotation":{
"sbo":"SBO:0000243",
"sc_id":"YKL104C"
}
},
{
"id":"rt5012",
"name":"GLN4",
"notes":{
"KOG":"J",
"protein_id":"RT13380",
"transcript_id":"13508"
},
"annotation":{
"sbo":"SBO:0000243",
"sc_id":"YOR168W"
}
},
{
"id":"rt2385",
"name":"GUS1",
"notes":{
"KOG":"J",
"protein_id":"RT10753",
"transcript_id":"10881"
},
"annotation":{
"sbo":"SBO:0000243",
"sc_id":"YGL245W"
}
},
{
"id":"rt6197",
"name":"MSE1",
"notes":{
"KOG":"J",
"protein_id":"RT14565",
"transcript_id":"14693"
},
"annotation":{
"sbo":"SBO:0000243",
"sc_id":"YOL033W"
}
},
{
"id":"rt7114",
"name":"GLR1",
"notes":{
"KOG":"Q",
"protein_id":"RT15482",
"transcript_id":"15610"
},
"annotation":{
"sbo":"SBO:0000243",
"sc_id":"YPL091W"
}
},
{
"id":"rt8181",
"name":"GRX2",
"notes":{
"KOG":"O",
"protein_id":"RT16549",
"transcript_id":"16677"
},
"annotation":{
"sbo":"SBO:0000243",
"sc_id":"YDR513W"
}
},
{
"id":"rt0882",
"name":"GRX5",
"notes":{
"KOG":"O",
"protein_id":"RT09250",
"transcript_id":"9378"
},
"annotation":{
"sbo":"SBO:0000243",
"sc_id":"YPL059W"
}
},
{
"id":"rt0211",
"name":"GPX2",
"notes":{
"KOG":"O",
"protein_id":"RT08579",
"transcript_id":"8707"
},
"annotation":{
"sbo":"SBO:0000243",
"sc_id":"YBR244W"
}
},
{
"id":"rt1561",
"name":"GSH2",
"notes":{
"KOG":"Q",
"protein_id":"RT09929",
"transcript_id":"10057"
},
"annotation":{
"sbo":"SBO:0000243",
"sc_id":"YOL049W"
}
},
{
"id":"rt2245",
"name":"TDH1",
"notes":{
"KOG":"G",
"protein_id":"RT10613",
"transcript_id":"10741"
},
"annotation":{
"sbo":"SBO:0000243",
"sc_id":"YJL052W"
}
},
{
"id":"rt2654",
"name":"GUT1",
"notes":{
"KOG":"G",
"protein_id":"RT11022",
"transcript_id":"11150"
},
"annotation":{
"sbo":"SBO:0000243",
"sc_id":"YHL032C"
}
},
{
"id":"rt2671",
"name":"GUT2",
"notes":{
"KOG":"C",
"protein_id":"RT11039",
"transcript_id":"11167"
},
"annotation":{
"sbo":"SBO:0000243",
"sc_id":"YIL155C"
}
},
{
"id":"rt6208",
"name":"GPD2",
"notes":{
"KOG":"C",
"notes":"confirm in PubMed 29521624",
"protein_id":"RT14576",
"sgd":"confirm",
"transcript_id":"14704"
},
"annotation":{
"sbo":"SBO:0000243",
"sc_id":"YOL059W"
}
},
{
"id":"rt3786",
"name":"GPD1",
"notes":{
"KOG":"C",
"notes":"confirm in PubMed 29521624",
"protein_id":"RT12154",
"sgd":"confirm",
"transcript_id":"12282"
},
"annotation":{
"sbo":"SBO:0000243",
"sc_id":"YDL022W"
}
},
{
"id":"rt5227",
"name":"ADE8",
"notes":{
"KOG":"G",
"protein_id":"RT13595",
"transcript_id":"13723"
},
"annotation":{
"sbo":"SBO:0000243",
"sc_id":"YDR408C"
}
},
{
"id":"rt4530",
"name":"GCV1",
"notes":{
"KOG":"E",
"protein_id":"RT12898",
"transcript_id":"13026"
},
"annotation":{
"sbo":"SBO:0000243",
"sc_id":"YDR019C"
}
},
{
"id":"rt1672",
"name":"LPD1",
"notes":{
"KOG":"C",
"protein_id":"RT10040",
"transcript_id":"10168"
},
"annotation":{
"sbo":"SBO:0000243",
"sc_id":"YFL018C"
}
},
{
"id":"rt6816",
"name":"GCV3",
"notes":{
"KOG":"E",
"protein_id":"RT15184",
"transcript_id":"15312"
},
"annotation":{
"sbo":"SBO:0000243",
"sc_id":"YAL044C"
}
},
{
"id":"rt1837",
"name":"GCV2",
"notes":{
"KOG":"E",
"protein_id":"RT10205",
"transcript_id":"10333"
},
"annotation":{
"sbo":"SBO:0000243",
"sc_id":"YMR189W"
}
},
{
"id":"rt1299",
"name":"SHM2",
"notes":{
"KOG":"E",
"protein_id":"RT09667",
"transcript_id":"9795"
},
"annotation":{
"sbo":"SBO:0000243",
"sc_id":"YLR058C"
}
},
{
"id":"rt1639",
"name":"KGD1",
"notes":{
"KOG":"G",
"possible isozyme":"rt0906",
"protein_id":"RT10007",
"transcript_id":"10135"
},
"annotation":{
"sbo":"SBO:0000243",
"sc_id":"YIL125W"
}
},
{
"id":"rt3748",
"name":"KGD2",
"notes":{
"KOG":"C",
"protein_id":"RT12116",
"transcript_id":"12244"
},
"annotation":{
"sbo":"SBO:0000243",
"sc_id":"YDR148C"
}
},
{
"id":"rt1228",
"name":"GSY1",
"notes":{
"KOG":"G",
"protein_id":"RT09596",
"transcript_id":"9724"
},
"annotation":{
"sbo":"SBO:0000243",
"sc_id":"YFR015C"
}
},
{
"id":"rt5634",
"name":"GLG1",
"notes":{
"KOG":"G",
"protein_id":"RT14002",
"transcript_id":"14130"
},
"annotation":{
"sbo":"SBO:0000243",
"sc_id":"YKR058W"
}
},
{
"id":"rt5888",
"name":"GPH1",
"notes":{
"KOG":"G",
"protein_id":"RT14256",
"transcript_id":"14384"
},
"annotation":{
"sbo":"SBO:0000243",
"sc_id":"YPR160W"
}
},
{
"id":"rt7136",
"name":"GRS1",
"notes":{
"KOG":"J",
"protein_id":"RT15504",
"transcript_id":"15632"
},
"annotation":{
"sbo":"SBO:0000243",
"sc_id":"YBR121C"
}
},
{
"id":"rt7388",
"name":"GUA1",
"notes":{
"KOG":"F",
"protein_id":"RT15756",
"transcript_id":"15884"
},
"annotation":{
"sbo":"SBO:0000243",
"sc_id":"YMR217W"
}
},
{
"id":"rt1519",
"name":"GPI12",
"notes":{
"KOG":"M",
"protein_id":"RT09887",
"transcript_id":"10015"
},
"annotation":{
"sbo":"SBO:0000243",
"sc_id":"YMR281W"
}
},
{
"id":"rt8421",
"name":"MCD4",
"notes":{
"KOG":"T",
"protein_id":"RT16789",
"transcript_id":"16917"
},
"annotation":{
"sbo":"SBO:0000243",
"sc_id":"YKL165C"
}
},
{
"id":"rt3077",
"name":"GPI18",
"notes":{
"KOG":"R",
"protein_id":"RT11445",
"transcript_id":"11573"
},
"annotation":{
"sbo":"SBO:0000243",
"sc_id":"YBR004C"
}
},
{
"id":"rt4593",
"name":"GPI10",
"notes":{
"KOG":"M,O",
"protein_id":"RT12961",
"transcript_id":"13089"
},
"annotation":{
"sbo":"SBO:0000243",
"sc_id":"YGL142C"
}
},
{
"id":"rt0563",
"name":"GPI11",
"notes":{
"KOG":"M,O",
"protein_id":"RT08931",
"transcript_id":"9059"
},
"annotation":{
"sbo":"SBO:0000243",
"sc_id":"YDR302W"
}
},
{
"id":"rt4069",
"name":"GPI13",
"notes":{
"KOG":"T",
"protein_id":"RT12437",
"transcript_id":"12565"
},
"annotation":{
"sbo":"SBO:0000243",
"sc_id":"YLL031C"
}
},
{
"id":"rt1964",
"name":"FOL2",
"notes":{
"KOG":"H",
"protein_id":"RT10332",
"transcript_id":"10460"
},
"annotation":{
"sbo":"SBO:0000243",
"sc_id":"YGR267C"
}
},
{
"id":"rt4183",
"name":"RIB1",
"notes":{
"KOG":"H",
"protein_id":"RT12551",
"transcript_id":"12679"
},
"annotation":{
"sbo":"SBO:0000243",
"sc_id":"YBL033C"
}
},
{
"id":"rt0682",
"name":"GUD1",
"notes":{
"KOG":"F,Q",
"protein_id":"RT09050",
"transcript_id":"9178"
},
"annotation":{
"sbo":"SBO:0000243",
"sc_id":"YDL238C"
}
},
{
"id":"rt1860",
"name":"COX15",
"notes":{
"KOG":"O",
"protein_id":"RT10228",
"transcript_id":"10356"
},
"annotation":{
"sbo":"SBO:0000243",
"sc_id":"YER141W"
}
},
{
"id":"rt2735",
"name":"COX10",
"notes":{
"KOG":"H",
"protein_id":"RT11103",
"transcript_id":"11231"
},
"annotation":{
"sbo":"SBO:0000243",
"sc_id":"YPL172C"
}
},
{
"id":"rt3614",
"name":"HXK2",
"notes":{
"KOG":"G",
"protein_id":"RT11982",
"transcript_id":"12110"
},
"annotation":{
"sbo":"SBO:0000243",
"sc_id":"YGL253W"
}
},
{
"id":"rt3278",
"name":"HIS4",
"notes":{
"KOG":"E",
"protein_id":"RT11646",
"transcript_id":"11774"
},
"annotation":{
"sbo":"SBO:0000243",
"sc_id":"YCL030C"
}
},
{
"id":"rt1838",
"name":"HIS2",
"notes":{
"KOG":"Unassigned",
"protein_id":"RT10206",
"transcript_id":"10334"
},
"annotation":{
"sbo":"SBO:0000243",
"sc_id":"YFR025C"
}
},
{
"id":"rt4862",
"name":"HIS5",
"notes":{
"KOG":"E",
"protein_id":"RT13230",
"transcript_id":"13358"
},
"annotation":{
"sbo":"SBO:0000243",
"sc_id":"YIL116W"
}
},
{
"id":"rt0207",
"name":"HTS1",
"notes":{
"KOG":"J",
"protein_id":"RT08575",
"transcript_id":"8703"
},
"annotation":{
"sbo":"SBO:0000243",
"sc_id":"YPR033C"
}
},
{
"id":"rt7912",
"name":"HMT1",
"notes":{
"KOG":"K,O,T",
"protein_id":"RT16280",
"transcript_id":"16408"
},
"annotation":{
"sbo":"SBO:0000243",
"sc_id":"YBR034C"
}
},
{
"id":"rt7391",
"name":"MHT1",
"notes":{
"KOG":"E",
"protein_id":"RT15759",
"transcript_id":"15887"
},
"annotation":{
"sbo":"SBO:0000243",
"sc_id":"YLL062C"
}
},
{
"id":"rt2060",
"name":"LYS12",
"notes":{
"KOG":"E",
"protein_id":"RT10428",
"transcript_id":"10556"
},
"annotation":{
"sbo":"SBO:0000243",
"sc_id":"YIL094C"
}
},
{
"id":"rt3712",
"name":"HOM6",
"notes":{
"KOG":"E",
"possible isozyme":"rt8370",
"protein_id":"RT12080",
"transcript_id":"12208"
},
"annotation":{
"sbo":"SBO:0000243",
"sc_id":"YJR139C"
}
},
{
"id":"rt0283",
"name":"THR1",
"notes":{
"KOG":"E",
"protein_id":"RT08651",
"transcript_id":"8779"
},
"annotation":{
"sbo":"SBO:0000243",
"sc_id":"YHR025W"
}
},
{
"id":"rt4145",
"name":"MET2",
"notes":{
"KOG":"Unassigned",
"protein_id":"RT12513",
"transcript_id":"12641"
},
"annotation":{
"sbo":"SBO:0000243",
"sc_id":"YNL277W"
}
},
{
"id":"rt7651",
"name":"TRX1",
"notes":{
"KOG":"O",
"protein_id":"RT16019",
"transcript_id":"16147"
},
"annotation":{
"sbo":"SBO:0000243",
"sc_id":"YLR043C"
}
},
{
"id":"rt6971",
"name":"TRX2",
"notes":{
"KOG":"O",
"protein_id":"RT15339",
"transcript_id":"15467"
},
"annotation":{
"sbo":"SBO:0000243",
"sc_id":"YGR209C"
}
},
{
"id":"rt4894",
"name":"AHP1",
"notes":{
"KOG":"O",
"protein_id":"RT13262",
"transcript_id":"13390"
},
"annotation":{
"sbo":"SBO:0000243",
"sc_id":"YLR109W"
}
},
{
"id":"rt4673",
"name":"GLO2",
"notes":{
"KOG":"R",
"protein_id":"RT13041",
"transcript_id":"13169"
},
"annotation":{
"sbo":"SBO:0000243",
"sc_id":"YDR272W"
}
},
{
"id":"rt6869",
"name":"COQ2",
"notes":{
"KOG":"H",
"protein_id":"RT15237",
"transcript_id":"15365"
},
"annotation":{
"sbo":"SBO:0000243",
"sc_id":"YNR041C"
}
},
{
"id":"rt7845",
"name":"THI6",
"notes":{
"KOG":"H,K",
"protein_id":"RT16213",
"transcript_id":"16341"
},
"annotation":{
"sbo":"SBO:0000243",
"sc_id":"YPL214C"
}
},
{
"id":"rt6350",
"name":"HEM3",
"notes":{
"KOG":"H",
"protein_id":"RT14718",
"transcript_id":"14846"
},
"annotation":{
"sbo":"SBO:0000243",
"sc_id":"YDL205C"
}
},
{
"id":"rt1206",
"name":"HMG2",
"notes":{
"KOG":"I",
"protein_id":"RT09574",
"transcript_id":"9702"
},
"annotation":{
"sbo":"SBO:0000243",
"sc_id":"YLR450W"
}
},
{
"id":"rt3754",
"name":"ERG13",
"notes":{
"KOG":"I",
"protein_id":"RT12122",
"transcript_id":"12250"
},
"annotation":{
"sbo":"SBO:0000243",
"sc_id":"YML126C"
}
},
{
"id":"rt4410",
"name":"THI20",
"notes":{
"KOG":"H,K",
"protein_id":"RT12778",
"transcript_id":"12906"
},
"annotation":{
"sbo":"SBO:0000243",
"sc_id":"YOL055C"
}
},
{
"id":"rt0716",
"name":"HIS7",
"notes":{
"KOG":"E",
"protein_id":"RT09084",
"transcript_id":"9212"
},
"annotation":{
"sbo":"SBO:0000243",
"sc_id":"YBR248C"
}
},
{
"id":"rt0339",
"name":"HIS3",
"notes":{
"KOG":"E",
"protein_id":"RT08707",
"transcript_id":"8835"
},
"annotation":{
"sbo":"SBO:0000243",
"sc_id":"YOR202W"
}
},
{
"id":"rt7511",
"name":"IPP1",
"notes":{
"KOG":"C",
"protein_id":"RT15879",
"transcript_id":"16007"
},
"annotation":{
"sbo":"SBO:0000243",
"sc_id":"YBR011C"
}
},
{
"id":"rt4892",
"name":"ARG82",
"notes":{
"KOG":"I,K,T",
"protein_id":"RT13260",
"transcript_id":"13388"
},
"annotation":{
"sbo":"SBO:0000243",
"sc_id":"YDR173C"
}
},
{
"id":"rt7489",
"name":"ISC1",
"notes":{
"KOG":"T",
"protein_id":"RT15857",
"transcript_id":"15985"
},
"annotation":{
"sbo":"SBO:0000243",
"sc_id":"YER019W"
}
},
{
"id":"rt3314",
"name":"IDH1",
"notes":{
"KOG":"E",
"protein_id":"RT11682",
"transcript_id":"11810"
},
"annotation":{
"sbo":"SBO:0000243",
"sc_id":"YNL037C"
}
},
{
"id":"rt3313",
"name":"IDH2",
"notes":{
"KOG":"E",
"protein_id":"RT11681",
"transcript_id":"11809"
},
"annotation":{
"sbo":"SBO:0000243",
"sc_id":"YOR136W"
}
},
{
"id":"rt5654",
"name":"ICL1",
"notes":{
"KOG":"C",
"protein_id":"RT14022",
"transcript_id":"14150"
},
"annotation":{
"sbo":"SBO:0000243",
"sc_id":"YER065C"
}
},
{
"id":"rt5078",
"name":"ILS1",
"notes":{
"KOG":"J",
"protein_id":"RT13446",
"transcript_id":"13574"
},
"annotation":{
"sbo":"SBO:0000243",
"sc_id":"YBL076C"
}
},
{
"id":"rt7188",
"name":"ISM1",
"notes":{
"KOG":"J",
"protein_id":"RT15556",
"transcript_id":"15684"
},
"annotation":{
"sbo":"SBO:0000243",
"sc_id":"YPL040C"
}
},
{
"id":"rt7835",
"name":"IDI1",
"notes":{
"KOG":"Q",
"protein_id":"RT16203",
"transcript_id":"16331"
},
"annotation":{
"sbo":"SBO:0000243",
"sc_id":"YPL117C"
}
},
{
"id":"rt7776",
"name":"LSC1",
"notes":{
"KOG":"C",
"protein_id":"RT16144",
"transcript_id":"16272"
},
"annotation":{
"sbo":"SBO:0000243",
"sc_id":"YOR142W"
}
},
{
"id":"rt7599",
"name":"LSC2",
"notes":{
"KOG":"C",
"protein_id":"RT15967",
"transcript_id":"16095"
},
"annotation":{
"sbo":"SBO:0000243",
"sc_id":"YGR244C"
}
},
{
"id":"rt0899",
"name":"BNA4",
"notes":{
"KOG":"C,R",
"protein_id":"RT09267",
"transcript_id":"9395"
},
"annotation":{
"sbo":"SBO:0000243",
"sc_id":"YBL098W"
}
},
{
"id":"rt0854",
"name":"GLY1",
"notes":{
"KOG":"E",
"protein_id":"RT09222",
"transcript_id":"9350"
},
"annotation":{
"sbo":"SBO:0000243",
"sc_id":"YEL046C"
}
},
{
"id":"rt1844",
"name":"YMR226C",
"notes":{
"KOG":"Q",
"protein_id":"RT10212",
"transcript_id":"10340"
},
"annotation":{
"sbo":"SBO:0000243",
"sc_id":"YMR226C"
}
},
{
"id":"rt1852",
"name":"LYS5",
"notes":{
"KOG":"E,H",
"protein_id":"RT10220",
"transcript_id":"10348"
},
"annotation":{
"sbo":"SBO:0000243",
"sc_id":"YGL154C"
}
},
{
"id":"rt1127",
"name":"LYS2",
"notes":{
"KOG":"Q",
"protein_id":"RT09495",
"transcript_id":"9623"
},
"annotation":{
"sbo":"SBO:0000243",
"sc_id":"YBR115C"
}
},
{
"id":"rt5064",
"name":"PRO3",
"notes":{
"KOG":"E",
"protein_id":"RT13432",
"transcript_id":"13560"
},
"annotation":{
"sbo":"SBO:0000243",
"sc_id":"YER023W"
}
},
{
"id":"rt3783",
"name":"GRE2",
"notes":{
"KOG":"V",
"protein_id":"RT12151",
"transcript_id":"12279"
},
"annotation":{
"sbo":"SBO:0000243",
"sc_id":"YOL151W"
}
},
{
"id":"rt3541",
"name":"ILV1",
"notes":{
"KOG":"E",
"protein_id":"RT11909",
"transcript_id":"12037"
},
"annotation":{
"sbo":"SBO:0000243",
"sc_id":"YER086W"
}
},
{
"id":"rt7555",
"name":"BNA2",
"notes":{
"KOG":"Unassigned",
"protein_id":"RT15923",
"transcript_id":"16051"
},
"annotation":{
"sbo":"SBO:0000243",
"sc_id":"YJR078W"
}
},
{
"id":"rt4897",
"name":"GLO1",
"notes":{
"KOG":"G",
"protein_id":"RT13265",
"transcript_id":"13393"
},
"annotation":{
"sbo":"SBO:0000243",
"sc_id":"YML004C"
}
},
{
"id":"rt0872",
"name":"ERG7",
"notes":{
"KOG":"I",
"protein_id":"RT09240",
"transcript_id":"9368"
},
"annotation":{
"sbo":"SBO:0000243",
"sc_id":"YHR072W"
}
},
{
"id":"rt1776",
"name":"CDC60",
"notes":{
"KOG":"J",
"protein_id":"RT10144",
"transcript_id":"10272"
},
"annotation":{
"sbo":"SBO:0000243",
"sc_id":"YPL160W"
}
},
{
"id":"rt2643",
"name":"LAP2",
"notes":{
"KOG":"E,I,O,V",
"protein_id":"RT11011",
"transcript_id":"11139"
},
"annotation":{
"sbo":"SBO:0000243",
"sc_id":"YNL045W"
}
},
{
"id":"rt3577",
"name":"KRS1",
"notes":{
"KOG":"J",
"protein_id":"RT11945",
"transcript_id":"12073"
},
"annotation":{
"sbo":"SBO:0000243",
"sc_id":"YDR037W"
}
},
{
"id":"rt2810",
"name":"MDH1",
"notes":{
"KOG":"C",
"protein_id":"RT11178",
"transcript_id":"11306"
},
"annotation":{
"sbo":"SBO:0000243",
"sc_id":"YKL085W"
}
},
{
"id":"rt5549",
"name":"MAE1",
"notes":{
"KOG":"C",
"protein_id":"RT13917",
"transcript_id":"14045"
},
"annotation":{
"sbo":"SBO:0000243",
"sc_id":"YKL029C"
}
},
{
"id":"rt6588",
"name":"PSA1",
"notes":{
"KOG":"M",
"possible isozyme":"rt2596",
"protein_id":"RT14956",
"transcript_id":"15084"
},
"annotation":{
"sbo":"SBO:0000243",
"sc_id":"YDL055C"
}
},
{
"id":"rt0239",
"name":"PMI40",
"notes":{
"KOG":"G",
"protein_id":"RT08607",
"transcript_id":"8735"
},
"annotation":{
"sbo":"SBO:0000243",
"sc_id":"YER003C"
}
},
{
"id":"rt5403",
"name":"SAM2",
"notes":{
"KOG":"H",
"protein_id":"RT13771",
"transcript_id":"13899"
},
"annotation":{
"sbo":"SBO:0000243",
"sc_id":"YDR502C"
}
},
{
"id":"rt3531",
"name":"FMT1",
"notes":{
"KOG":"J",
"protein_id":"RT11899",
"transcript_id":"12027"
},
"annotation":{
"sbo":"SBO:0000243",
"sc_id":"YBL013W"
}
},
{
"id":"rt4772",
"name":"MES1",
"notes":{
"KOG":"J",
"protein_id":"RT13140",
"transcript_id":"13268"
},
"annotation":{
"sbo":"SBO:0000243",
"sc_id":"YGR264C"
}
},
{
"id":"rt7150",
"name":"MSM1",
"notes":{
"KOG":"J",
"protein_id":"RT15518",
"transcript_id":"15646"
},
"annotation":{
"sbo":"SBO:0000243",
"sc_id":"YGR171C"
}
},
{
"id":"rt4257",
"name":"MTD1",
"notes":{
"KOG":"H",
"protein_id":"RT12625",
"transcript_id":"12753"
},
"annotation":{
"sbo":"SBO:0000243",
"sc_id":"YKR080W"
}
},
{
"id":"rt5794",
"name":"ICL2",
"notes":{
"KOG":"C",
"protein_id":"RT14162",
"transcript_id":"14290"
},
"annotation":{
"sbo":"SBO:0000243",
"sc_id":"YPR006C"
}
},
{
"id":"rt0390",
"name":"ERG12",
"notes":{
"KOG":"I",
"protein_id":"RT08758",
"transcript_id":"8886"
},
"annotation":{
"sbo":"SBO:0000243",
"sc_id":"YMR208W"
}
},
{
"id":"rt3542",
"name":"MVD1",
"notes":{
"KOG":"I",
"protein_id":"RT11910",
"transcript_id":"12038"
},
"annotation":{
"sbo":"SBO:0000243",
"sc_id":"YNR043W"
}
},
{
"id":"rt8085",
"name":"SUR1",
"notes":{
"KOG":"Unassigned",
"ncbi_blast":"glycosyltransferase family 32 protein",
"protein_id":"RT16453",
"transcript_id":"16581"
},
"annotation":{
"sbo":"SBO:0000243",
"sc_id":"YPL057C"
}
},
{
"id":"rt5340",
"name":"INM1",
"notes":{
"KOG":"G",
"protein_id":"RT13708",
"transcript_id":"13836"
},
"annotation":{
"sbo":"SBO:0000243",
"sc_id":"YHR046C"
}
},
{
"id":"rt8001",
"name":"INM2",
"notes":{
"KOG":"G",
"protein_id":"RT16369",
"transcript_id":"16497"
},
"annotation":{
"sbo":"SBO:0000243",
"sc_id":"YDR287W"
}
},
{
"id":"rt1768",
"name":"INO1",
"notes":{
"KOG":"I",
"protein_id":"RT10136",
"transcript_id":"10264"
},
"annotation":{
"sbo":"SBO:0000243",
"sc_id":"YJL153C"
}
},
{
"id":"rt4107",
"name":"GNA1",
"notes":{
"KOG":"M",
"protein_id":"RT12475",
"transcript_id":"12603"
},
"annotation":{
"sbo":"SBO:0000243",
"sc_id":"YFL017C"
}
},
{
"id":"rt7840",
"name":"ARG7",
"notes":{
"KOG":"E",
"protein_id":"RT16208",
"transcript_id":"16336"
},
"annotation":{
"sbo":"SBO:0000243",
"sc_id":"YMR062C"
}
},
{
"id":"rt7899",
"name":"ARG2",
"notes":{
"KOG":"E",
"protein_id":"RT16267",
"transcript_id":"16395"
},
"annotation":{
"sbo":"SBO:0000243",
"sc_id":"YJL071W"
}
},
{
"id":"rt6420",
"name":"BNA7",
"notes":{
"KOG":"E",
"protein_id":"RT14788",
"transcript_id":"14916"
},
"annotation":{
"sbo":"SBO:0000243",
"sc_id":"YDR428C"
}
},
{
"id":"rt4066",
"name":"NPY1",
"notes":{
"KOG":"L",
"protein_id":"RT12434",
"transcript_id":"12562"
},
"annotation":{
"sbo":"SBO:0000243",
"sc_id":"YGL067W"
}
},
{
"id":"rt1814",
"name":"YEF1",
"notes":{
"KOG":"G",
"protein_id":"RT10182",
"transcript_id":"10310"
},
"annotation":{
"sbo":"SBO:0000243",
"sc_id":"YEL041W"
}
},
{
"id":"rt3107",
"name":"HST2",
"notes":{
"KOG":"B,K",
"protein_id":"RT11475",
"transcript_id":"11603"
},
"annotation":{
"sbo":"SBO:0000243",
"sc_id":"YPL015C"
}
},
{
"id":"rt7872",
"name":"SIR2",
"notes":{
"KOG":"B,K",
"protein_id":"RT16240",
"transcript_id":"16368"
},
"annotation":{
"sbo":"SBO:0000243",
"sc_id":"YDL042C"
}
},
{
"id":"rt4419",
"name":"HST3",
"notes":{
"KOG":"B,K",
"protein_id":"RT12787",
"transcript_id":"12915"
},
"annotation":{
"sbo":"SBO:0000243",
"sc_id":"YOR025W"
}
},
{
"id":"rt0915",
"name":"QNS1",
"notes":{
"KOG":"H,R",
"protein_id":"RT09283",
"transcript_id":"9411"
},
"annotation":{
"sbo":"SBO:0000243",
"sc_id":"YHR074W"
}
},
{
"id":"rt0604",
"name":"NDE1",
"notes":{
"KOG":"C",
"protein_id":"RT08972",
"transcript_id":"9100"
},
"annotation":{
"sbo":"SBO:0000243",
"sc_id":"YMR145C"
}
},
{
"id":"rt1441",
"name":"NDE2",
"notes":{
"KOG":"C",
"protein_id":"RT09809",
"transcript_id":"9937"
},
"annotation":{
"sbo":"SBO:0000243",
"sc_id":"YDL085W"
}
},
{
"id":"rt1924",
"name":"NPT1",
"notes":{
"KOG":"H",
"protein_id":"RT10292",
"transcript_id":"10420"
},
"annotation":{
"sbo":"SBO:0000243",
"sc_id":"YOR209C"
}
},
{
"id":"rt3293",
"name":"PNC1",
"notes":{
"KOG":"V",
"protein_id":"RT11661",
"transcript_id":"11789"
},
"annotation":{
"sbo":"SBO:0000243",
"sc_id":"YGL037C"
}
},
{
"id":"rt8212",
"name":"NNT1",
"notes":{
"KOG":"R",
"protein_id":"RT16580",
"transcript_id":"16708"
},
"annotation":{
"sbo":"SBO:0000243",
"sc_id":"YLR285W"
}
},
{
"id":"rt1963",
"name":"BNA6",
"notes":{
"KOG":"F",
"protein_id":"RT10331",
"transcript_id":"10459"
},
"annotation":{
"sbo":"SBO:0000243",
"sc_id":"YFR047C"
}
},
{
"id":"rt1437",
"name":"GDA1",
"notes":{
"KOG":"F",
"protein_id":"RT09805",
"transcript_id":"9933"
},
"annotation":{
"sbo":"SBO:0000243",
"sc_id":"YEL042W"
}
},
{
"id":"rt7311",
"name":"YNK1",
"notes":{
"KOG":"F",
"protein_id":"RT15679",
"transcript_id":"15807"
},
"annotation":{
"sbo":"SBO:0000243",
"sc_id":"YKL067W"
}
},
{
"id":"rt4934",
"name":"ARG3",
"notes":{
"KOG":"E",
"protein_id":"RT13302",
"transcript_id":"13430"
},
"annotation":{
"sbo":"SBO:0000243",
"sc_id":"YJL088W"
}
},
{
"id":"rt4267",
"name":"SPE1",
"notes":{
"KOG":"E",
"protein_id":"RT12635",
"transcript_id":"12763"
},
"annotation":{
"sbo":"SBO:0000243",
"sc_id":"YKL184W"
}
},
{
"id":"rt6698",
"name":"CAR2",
"notes":{
"KOG":"E",
"protein_id":"RT15066",
"transcript_id":"15194"
},
"annotation":{
"sbo":"SBO:0000243",
"sc_id":"YLR438W"
}
},
{
"id":"rt2348",
"name":"URA5",
"notes":{
"KOG":"F",
"protein_id":"RT10716",
"transcript_id":"10844"
},
"annotation":{
"sbo":"SBO:0000243",
"sc_id":"YML106W"
}
},
{
"id":"rt3750",
"name":"URA3",
"notes":{
"KOG":"F",
"protein_id":"RT12118",
"transcript_id":"12246"
},
"annotation":{
"sbo":"SBO:0000243",
"sc_id":"YEL021W"
}
},
{
"id":"rt6481",
"name":"CAB4",
"notes":{
"KOG":"R",
"protein_id":"RT14849",
"transcript_id":"14977"
},
"annotation":{
"sbo":"SBO:0000243",
"sc_id":"YGR277C"
}
},
{
"id":"rt5817",
"name":"CAB1",
"notes":{
"KOG":"H",
"protein_id":"RT14185",
"transcript_id":"14313"
},
"annotation":{
"sbo":"SBO:0000243",
"sc_id":"YDR531W"
}
},
{
"id":"rt2107",
"name":"PAN6",
"notes":{
"KOG":"H",
"protein_id":"RT10475",
"transcript_id":"10603"
},
"annotation":{
"sbo":"SBO:0000243",
"sc_id":"YIL145C"
}
},
{
"id":"rt4102",
"name":"FRS2",
"notes":{
"KOG":"J",
"protein_id":"RT12470",
"transcript_id":"12598"
},
"annotation":{
"sbo":"SBO:0000243",
"sc_id":"YFL022C"
}
},
{
"id":"rt4881",
"name":"FRS1",
"notes":{
"KOG":"J",
"protein_id":"RT13249",
"transcript_id":"13377"
},
"annotation":{
"sbo":"SBO:0000243",
"sc_id":"YLR060W"
}
},
{
"id":"rt5030",
"name":"MSF1",
"notes":{
"KOG":"J",
"protein_id":"RT13398",
"transcript_id":"13526"
},
"annotation":{
"sbo":"SBO:0000243",
"sc_id":"YPR047W"
}
},
{
"id":"rt5891",
"name":"ADE5,7",
"notes":{
"KOG":"F",
"protein_id":"RT14259",
"transcript_id":"14387"
},
"annotation":{
"sbo":"SBO:0000243",
"sc_id":"YGL234W"
}
},
{
"id":"rt4597",
"name":"PCM1",
"notes":{
"KOG":"G",
"protein_id":"RT12965",
"transcript_id":"13093"
},
"annotation":{
"sbo":"SBO:0000243",
"sc_id":"YEL058W"
}
},
{
"id":"rt3373",
"name":"MET16",
"notes":{
"KOG":"E",
"protein_id":"RT11741",
"transcript_id":"11869"
},
"annotation":{
"sbo":"SBO:0000243",
"sc_id":"YPR167C"
}
},
{
"id":"rt2473",
"name":"PCK1",
"notes":{
"KOG":"Unassigned",
"protein_id":"RT10841",
"transcript_id":"10969"
},
"annotation":{
"sbo":"SBO:0000243",
"sc_id":"YKR097W"
}
},
{
"id":"rt0491",
"name":"PFK2",
"notes":{
"KOG":"G",
"protein_id":"RT08859",
"transcript_id":"8987"
},
"annotation":{
"sbo":"SBO:0000243",
"sc_id":"YMR205C"
}
},
{
"id":"rt5343",
"name":"PGM3_rt",
"notes":{
"KOG":"G",
"protein_id":"RT13711",
"transcript_id":"13839"
},
"annotation":{
"sbo":"SBO:0000243",
"sc_id":"YMR278W"
}
},
{
"id":"rt6799",
"name":"GND2",
"notes":{
"KOG":"G",
"protein_id":"RT15167",
"transcript_id":"15295"
},
"annotation":{
"sbo":"SBO:0000243",
"sc_id":"YGR256W"
}
},
{
"id":"rt1147",
"name":"SER33",
"notes":{
"KOG":"C",
"protein_id":"RT09515",
"transcript_id":"9643"
},
"annotation":{
"sbo":"SBO:0000243",
"sc_id":"YIL074C"
}
},
{
"id":"rt7353",
"name":"PGK1",
"notes":{
"KOG":"G",
"protein_id":"RT15721",
"transcript_id":"15849"
},
"annotation":{
"sbo":"SBO:0000243",
"sc_id":"YCR012W"
}
},
{
"id":"rt0873",
"name":"SEC53",
"notes":{
"KOG":"I",
"protein_id":"RT09241",
"transcript_id":"9369"
},
"annotation":{
"sbo":"SBO:0000243",
"sc_id":"YFL045C"
}
},
{
"id":"rt0334",
"name":"ERG8",
"notes":{
"KOG":"I",
"protein_id":"RT08702",
"transcript_id":"8830"
},
"annotation":{
"sbo":"SBO:0000243",
"sc_id":"YMR220W"
}
},
{
"id":"rt0510",
"name":"CAB2",
"notes":{
"KOG":"R",
"protein_id":"RT08878",
"transcript_id":"9006"
},
"annotation":{
"sbo":"SBO:0000243",
"sc_id":"YIL083C"
}
},
{
"id":"rt0168",
"name":"CAB3",
"notes":{
"KOG":"D,P",
"protein_id":"RT08536",
"transcript_id":"8664"
},
"annotation":{
"sbo":"SBO:0000243",
"sc_id":"YKL088W"
}
},
{
"id":"rt0852",
"name":"ADE1",
"notes":{
"KOG":"F",
"protein_id":"RT09220",
"transcript_id":"9348"
},
"annotation":{
"sbo":"SBO:0000243",
"sc_id":"YAR015W"
}
},
{
"id":"rt3764",
"name":"ADE2",
"notes":{
"KOG":"F",
"protein_id":"RT12132",
"transcript_id":"12260"
},
"annotation":{
"sbo":"SBO:0000243",
"sc_id":"YOR128C"
}
},
{
"id":"rt6932",
"name":"ADE4",
"notes":{
"KOG":"F",
"protein_id":"RT15300",
"transcript_id":"15428"
},
"annotation":{
"sbo":"SBO:0000243",
"sc_id":"YMR300C"
}
},
{
"id":"rt7036",
"name":"SER1",
"notes":{
"KOG":"E,H",
"protein_id":"RT15404",
"transcript_id":"15532"
},
"annotation":{
"sbo":"SBO:0000243",
"sc_id":"YOR184W"
}
},
{
"id":"rt3557",
"name":"DPL1",
"notes":{
"KOG":"E",
"protein_id":"RT11925",
"transcript_id":"12053"
},
"annotation":{
"sbo":"SBO:0000243",
"sc_id":"YDR294C"
}
},
{
"id":"rt7571",
"name":"FMS1",
"notes":{
"KOG":"Q",
"protein_id":"RT15939",
"transcript_id":"16067"
},
"annotation":{
"sbo":"SBO:0000243",
"sc_id":"YMR020W"
}
},
{
"id":"rt5026",
"name":"HEM2",
"notes":{
"KOG":"H",
"protein_id":"RT13394",
"transcript_id":"13522"
},
"annotation":{
"sbo":"SBO:0000243",
"sc_id":"YGL040C"
}
},
{
"id":"rt5827",
"name":"PHA2",
"notes":{
"KOG":"E",
"protein_id":"RT14195",
"transcript_id":"14323"
},
"annotation":{
"sbo":"SBO:0000243",
"sc_id":"YNL316C"
}
},
{
"id":"rt7857",
"name":"TYR1",
"notes":{
"KOG":"E",
"protein_id":"RT16225",
"transcript_id":"16353"
},
"annotation":{
"sbo":"SBO:0000243",
"sc_id":"YBR166C"
}
},
{
"id":"rt6234",
"name":"PUT1",
"notes":{
"KOG":"E",
"protein_id":"RT14602",
"transcript_id":"14730"
},
"annotation":{
"sbo":"SBO:0000243",
"sc_id":"YLR142W"
}
},
{
"id":"rt3118",
"name":"YHR020W",
"notes":{
"KOG":"J",
"protein_id":"RT11486",
"transcript_id":"11614"
},
"annotation":{
"sbo":"SBO:0000243",
"sc_id":"YHR020W"
}
},
{
"id":"rt3499",
"name":"HEM14",
"notes":{
"KOG":"H",
"protein_id":"RT11867",
"transcript_id":"11995"
},
"annotation":{
"sbo":"SBO:0000243",
"sc_id":"YER014W"
}
},
{
"id":"rt4016",
"name":"URH1",
"notes":{
"KOG":"F",
"protein_id":"RT12384",
"transcript_id":"12512"
},
"annotation":{
"sbo":"SBO:0000243",
"sc_id":"YDR400W"
}
},
{
"id":"rt7908",
"name":"PNP1",
"notes":{
"KOG":"F",
"protein_id":"RT16276",
"transcript_id":"16404"
},
"annotation":{
"sbo":"SBO:0000243",
"sc_id":"YLR209C"
}
},
{
"id":"rt2312",
"name":"PDX3",
"notes":{
"KOG":"H",
"protein_id":"RT10680",
"transcript_id":"10808"
},
"annotation":{
"sbo":"SBO:0000243",
"sc_id":"YBR035C"
}
},
{
"id":"rt8262",
"name":"PYC2",
"notes":{
"KOG":"C",
"protein_id":"RT16630",
"transcript_id":"16758"
},
"annotation":{
"sbo":"SBO:0000243",
"sc_id":"YBR218C"
}
},
{
"id":"rt7325",
"name":"PYC1",
"notes":{
"KOG":"C,E",
"protein_id":"RT15693",
"transcript_id":"15821"
},
"annotation":{
"sbo":"SBO:0000243",
"sc_id":"YGL062W"
}
},
{
"id":"rt5580",
"name":"PDB1",
"notes":{
"KOG":"C",
"protein_id":"RT13948",
"transcript_id":"14076"
},
"annotation":{
"sbo":"SBO:0000243",
"sc_id":"YBR221C"
}
},
{
"id":"rt5354",
"name":"PDX1",
"notes":{
"KOG":"C",
"protein_id":"RT13722",
"transcript_id":"13850"
},
"annotation":{
"sbo":"SBO:0000243",
"sc_id":"YGR193C"
}
},
{
"id":"rt5262",
"name":"PDA1",
"notes":{
"KOG":"C",
"protein_id":"RT13630",
"transcript_id":"13758"
},
"annotation":{
"sbo":"SBO:0000243",
"sc_id":"YER178W"
}
},
{
"id":"rt5758",
"name":"LAT1",
"notes":{
"KOG":"C",
"protein_id":"RT14126",
"transcript_id":"14254"
},
"annotation":{
"sbo":"SBO:0000243",
"sc_id":"YNL071W"
}
},
{
"id":"rt4634",
"name":"CDC19",
"notes":{
"KOG":"G",
"protein_id":"RT13002",
"transcript_id":"13130"
},
"annotation":{
"sbo":"SBO:0000243",
"sc_id":"YAL038W"
}
},
{
"id":"rt0930",
"name":"FMN1",
"notes":{
"KOG":"H",
"protein_id":"RT09298",
"transcript_id":"9426"
},
"annotation":{
"sbo":"SBO:0000243",
"sc_id":"YDR236C"
}
},
{
"id":"rt0910",
"name":"RIB4",
"notes":{
"KOG":"H",
"protein_id":"RT09278",
"transcript_id":"9406"
},
"annotation":{
"sbo":"SBO:0000243",
"sc_id":"YOL143C"
}
},
{
"id":"rt4127",
"name":"RIB5",
"notes":{
"KOG":"H",
"protein_id":"RT12495",
"transcript_id":"12623"
},
"annotation":{
"sbo":"SBO:0000243",
"sc_id":"YBR256C"
}
},
{
"id":"rt5869",
"name":"RNR2",
"notes":{
"KOG":"F",
"possible isozyme":"rt2804",
"protein_id":"RT14237",
"transcript_id":"14365"
},
"annotation":{
"sbo":"SBO:0000243",
"sc_id":"YJL026W"
}
},
{
"id":"rt2922",
"name":"RNR1",
"notes":{
"KOG":"F",
"protein_id":"RT11290",
"transcript_id":"11418"
},
"annotation":{
"sbo":"SBO:0000243",
"sc_id":"YER070W"
}
},
{
"id":"rt4920",
"name":"RKI1",
"notes":{
"KOG":"G",
"protein_id":"RT13288",
"transcript_id":"13416"
},
"annotation":{
"sbo":"SBO:0000243",
"sc_id":"YOR095C"
}
},
{
"id":"rt6206",
"name":"NRK1",
"notes":{
"KOG":"F",
"protein_id":"RT14574",
"transcript_id":"14702"
},
"annotation":{
"sbo":"SBO:0000243",
"sc_id":"YNL129W"
}
},
{
"id":"rt7896",
"name":"RPE1",
"notes":{
"KOG":"G",
"protein_id":"RT16264",
"transcript_id":"16392"
},
"annotation":{
"sbo":"SBO:0000243",
"sc_id":"YJL121C"
}
},
{
"id":"rt4692",
"name":"ERG6",
"notes":{
"KOG":"I,R",
"protein_id":"RT13060",
"transcript_id":"13188"
},
"annotation":{
"sbo":"SBO:0000243",
"sc_id":"YML008C"
}
},
{
"id":"rt1276",
"name":"YJL068C",
"notes":{
"KOG":"R",
"protein_id":"RT09644",
"transcript_id":"9772"
},
"annotation":{
"sbo":"SBO:0000243",
"sc_id":"YJL068C"
}
},
{
"id":"rt5719",
"name":"LYS1",
"notes":{
"KOG":"E",
"protein_id":"RT14087",
"transcript_id":"14215"
},
"annotation":{
"sbo":"SBO:0000243",
"sc_id":"YIR034C"
}
},
{
"id":"rt8465",
"name":"LYS9",
"notes":{
"KOG":"E",
"notes":"Dual function spermidine synthase and saccharopine dehydrogenase",
"protein_id":"RT16833",
"transcript_id":"16961"
},
"annotation":{
"sbo":"SBO:0000243",
"sc_id":"YNR050C"
}
},
{
"id":"rt4840",
"name":"NAT2",
"notes":{
"KOG":"S",
"protein_id":"RT13208",
"transcript_id":"13336"
},
"annotation":{
"sbo":"SBO:0000243",
"sc_id":"YGR147C"
}
},
{
"id":"rt1070",
"name":"NAT1",
"notes":{
"KOG":"B",
"protein_id":"RT09438",
"transcript_id":"9566"
},
"annotation":{
"sbo":"SBO:0000243",
"sc_id":"YDL040C"
}
},
{
"id":"rt5553",
"name":"ARD1",
"notes":{
"KOG":"R",
"protein_id":"RT13921",
"transcript_id":"14049"
},
"annotation":{
"sbo":"SBO:0000243",
"sc_id":"YHR013C"
}
},
{
"id":"rt1935",
"name":"LCB1",
"notes":{
"KOG":"O",
"protein_id":"RT10303",
"transcript_id":"10431"
},
"annotation":{
"sbo":"SBO:0000243",
"sc_id":"YMR296C"
}
},
{
"id":"rt1057",
"name":"LCB2",
"notes":{
"KOG":"O",
"protein_id":"RT09425",
"transcript_id":"9553"
},
"annotation":{
"sbo":"SBO:0000243",
"sc_id":"YDR062W"
}
},
{
"id":"rt1878",
"name":"SES1",
"notes":{
"KOG":"J",
"protein_id":"RT10246",
"transcript_id":"10374"
},
"annotation":{
"sbo":"SBO:0000243",
"sc_id":"YDR023W"
}
},
{
"id":"rt5857",
"name":"DIA4",
"notes":{
"KOG":"J",
"protein_id":"RT14225",
"transcript_id":"14353"
},
"annotation":{
"sbo":"SBO:0000243",
"sc_id":"YHR011W"
}
},
{
"id":"rt5201",
"name":"MET8",
"notes":{
"KOG":"H",
"protein_id":"RT13569",
"transcript_id":"13697"
},
"annotation":{
"sbo":"SBO:0000243",
"sc_id":"YBR213W"
}
},
{
"id":"rt5044",
"name":"YSR3",
"notes":{
"KOG":"I",
"protein_id":"RT13412",
"transcript_id":"13540"
},
"annotation":{
"sbo":"SBO:0000243",
"sc_id":"YKR053C"
}
},
{
"id":"rt2023",
"name":"LCB5",
"notes":{
"KOG":"I,T",
"protein_id":"RT10391",
"transcript_id":"10519"
},
"annotation":{
"sbo":"SBO:0000243",
"sc_id":"YLR260W"
}
},
{
"id":"rt5361",
"name":"ERG1",
"notes":{
"KOG":"I",
"protein_id":"RT13729",
"transcript_id":"13857"
},
"annotation":{
"sbo":"SBO:0000243",
"sc_id":"YGR175C"
}
},
{
"id":"rt8223",
"name":"ERG9",
"notes":{
"KOG":"I",
"protein_id":"RT16591",
"transcript_id":"16719"
},
"annotation":{
"sbo":"SBO:0000243",
"sc_id":"YHR190W"
}
},
{
"id":"rt3609",
"name":"SDH2",
"notes":{
"KOG":"C",
"protein_id":"RT11977",
"transcript_id":"12105"
},
"annotation":{
"sbo":"SBO:0000243",
"sc_id":"YLL041C"
}
},
{
"id":"rt0324",
"name":"UGA2",
"notes":{
"KOG":"C",
"protein_id":"RT08692",
"transcript_id":"8820"
},
"annotation":{
"sbo":"SBO:0000243",
"sc_id":"YBR006W"
}
},
{
"id":"rt6458",
"name":"SUC2",
"notes":{
"KOG":"G",
"protein_id":"RT14826",
"transcript_id":"14954"
},
"annotation":{
"sbo":"SBO:0000243",
"sc_id":"YIL162W"
}
},
{
"id":"rt5075",
"name":"MET3",
"notes":{
"KOG":"P",
"protein_id":"RT13443",
"transcript_id":"13571"
},
"annotation":{
"sbo":"SBO:0000243",
"sc_id":"YJR010W"
}
},
{
"id":"rt0376",
"name":"MET5",
"notes":{
"KOG":"P",
"protein_id":"RT08744",
"transcript_id":"8872"
},
"annotation":{
"sbo":"SBO:0000243",
"sc_id":"YJR137C"
}
},
{
"id":"rt2006",
"name":"MET10",
"notes":{
"KOG":"C",
"protein_id":"RT10374",
"transcript_id":"10502"
},
"annotation":{
"sbo":"SBO:0000243",
"sc_id":"YFR030W"
}
},
{
"id":"rt1858",
"name":"JLP1",
"notes":{
"KOG":"Unassigned",
"protein_id":"RT10226",
"transcript_id":"10354"
},
"annotation":{
"sbo":"SBO:0000243",
"sc_id":"YLL057C"
}
},
{
"id":"rt6435",
"name":"MET7",
"notes":{
"KOG":"H",
"protein_id":"RT14803",
"transcript_id":"14931"
},
"annotation":{
"sbo":"SBO:0000243",
"sc_id":"YOR241W"
}
},
{
"id":"rt8116",
"name":"THI80",
"notes":{
"KOG":"H",
"protein_id":"RT16484",
"transcript_id":"16612"
},
"annotation":{
"sbo":"SBO:0000243",
"sc_id":"YOR143C"
}
},
{
"id":"rt6669",
"name":"DOT5",
"notes":{
"KOG":"O",
"protein_id":"RT15037",
"transcript_id":"15165"
},
"annotation":{
"sbo":"SBO:0000243",
"sc_id":"YIL010W"
}
},
{
"id":"rt1320",
"name":"TRR1",
"notes":{
"KOG":"O",
"protein_id":"RT09688",
"transcript_id":"9816"
},
"annotation":{
"sbo":"SBO:0000243",
"sc_id":"YDR353W"
}
},
{
"id":"rt7480",
"name":"THS1",
"notes":{
"KOG":"J",
"protein_id":"RT15848",
"transcript_id":"15976"
},
"annotation":{
"sbo":"SBO:0000243",
"sc_id":"YIL078W"
}
},
{
"id":"rt2477",
"name":"CDC21",
"notes":{
"KOG":"F",
"possible isozyme":"rt2476",
"protein_id":"RT10845",
"transcript_id":"10973"
},
"annotation":{
"sbo":"SBO:0000243",
"sc_id":"YOR074C"
}
},
{
"id":"rt0532",
"name":"COQ1",
"notes":{
"KOG":"H",
"protein_id":"RT08900",
"transcript_id":"9028"
},
"annotation":{
"sbo":"SBO:0000243",
"sc_id":"YBR003W"
}
},
{
"id":"rt1805",
"name":"TAL1",
"notes":{
"KOG":"G",
"protein_id":"RT10173",
"transcript_id":"10301"
},
"annotation":{
"sbo":"SBO:0000243",
"sc_id":"YLR354C"
}
},
{
"id":"rt0932",
"name":"TPI1",
"notes":{
"KOG":"G",
"protein_id":"RT09300",
"transcript_id":"9428"
},
"annotation":{
"sbo":"SBO:0000243",
"sc_id":"YDR050C"
}
},
{
"id":"rt0894",
"name":"TRP5",
"notes":{
"KOG":"E",
"protein_id":"RT09262",
"transcript_id":"9390"
},
"annotation":{
"sbo":"SBO:0000243",
"sc_id":"YGL026C"
}
},
{
"id":"rt6341",
"name":"WRS1",
"notes":{
"KOG":"J",
"protein_id":"RT14709",
"transcript_id":"14837"
},
"annotation":{
"sbo":"SBO:0000243",
"sc_id":"YOL097C"
}
},
{
"id":"rt7165",
"name":"MSW1",
"notes":{
"KOG":"J",
"protein_id":"RT15533",
"transcript_id":"15661"
},
"annotation":{
"sbo":"SBO:0000243",
"sc_id":"YDR268W"
}
},
{
"id":"rt8273",
"name":"TYS1",
"notes":{
"KOG":"J",
"protein_id":"RT16641",
"transcript_id":"16769"
},
"annotation":{
"sbo":"SBO:0000243",
"sc_id":"YGR185C"
}
},
{
"id":"rt4769",
"name":"MSY1",
"notes":{
"KOG":"J",
"protein_id":"RT13137",
"transcript_id":"13265"
},
"annotation":{
"sbo":"SBO:0000243",
"sc_id":"YPL097W"
}
},
{
"id":"rt5466",
"name":"ATG26",
"notes":{
"KOG":"C,G",
"protein_id":"RT13834",
"transcript_id":"13962"
},
"annotation":{
"sbo":"SBO:0000243",
"sc_id":"YLR189C"
}
},
{
"id":"rt0711",
"name":"QRI1",
"notes":{
"KOG":"M",
"protein_id":"RT09079",
"transcript_id":"9207"
},
"annotation":{
"sbo":"SBO:0000243",
"sc_id":"YDL103C"
}
},
{
"id":"rt0601",
"name":"GAL10",
"notes":{
"KOG":"M",
"protein_id":"RT08969",
"transcript_id":"9097"
},
"annotation":{
"sbo":"SBO:0000243",
"sc_id":"YBR019C"
}
},
{
"id":"rt4822",
"name":"URA6",
"notes":{
"KOG":"F",
"protein_id":"RT13190",
"transcript_id":"13318"
},
"annotation":{
"sbo":"SBO:0000243",
"sc_id":"YKL024C"
}
},
{
"id":"rt5873",
"name":"FUR1",
"notes":{
"KOG":"T,Z",
"protein_id":"RT14241",
"transcript_id":"14369"
},
"annotation":{
"sbo":"SBO:0000243",
"sc_id":"YHR128W"
}
},
{
"id":"rt5811",
"name":"HEM12",
"notes":{
"KOG":"H",
"protein_id":"RT14179",
"transcript_id":"14307"
},
"annotation":{
"sbo":"SBO:0000243",
"sc_id":"YDR047W"
}
},
{
"id":"rt2682",
"name":"MET1",
"notes":{
"KOG":"H",
"protein_id":"RT11050",
"transcript_id":"11178"
},
"annotation":{
"sbo":"SBO:0000243",
"sc_id":"YKR069W"
}
},
{
"id":"rt2147",
"name":"HEM4",
"notes":{
"KOG":"H",
"protein_id":"RT10515",
"transcript_id":"10643"
},
"annotation":{
"sbo":"SBO:0000243",
"sc_id":"YOR278W"
}
},
{
"id":"rt3384",
"name":"UGP1",
"notes":{
"KOG":"G",
"protein_id":"RT11752",
"transcript_id":"11880"
},
"annotation":{
"sbo":"SBO:0000243",
"sc_id":"YKL035W"
}
},
{
"id":"rt8160",
"name":"VAS1",
"notes":{
"KOG":"J",
"protein_id":"RT16528",
"transcript_id":"16656"
},
"annotation":{
"sbo":"SBO:0000243",
"sc_id":"YGR094W"
}
},
{
"id":"rt4077",
"name":"XPT1",
"notes":{
"KOG":"Unassigned",
"protein_id":"RT12445",
"transcript_id":"12573"
},
"annotation":{
"sbo":"SBO:0000243",
"sc_id":"YJR133W"
}
},
{
"id":"rt4609",
"name":"XYL2",
"notes":{
"KOG":"Q",
"protein_id":"RT12977",
"transcript_id":"13105"
},
"annotation":{
"sbo":"SBO:0000243",
"sc_id":"YLR070C"
}
},
{
"id":"rt8482",
"name":"XKS1",
"notes":{
"KOG":"G",
"protein_id":"RT16850",
"transcript_id":"16978"
},
"annotation":{
"sbo":"SBO:0000243",
"sc_id":"YGR194C"
}
},
{
"id":"rt8055",
"name":"PUS1",
"notes":{
"KOG":"J",
"protein_id":"RT16423",
"transcript_id":"16551"
},
"annotation":{
"sbo":"SBO:0000243",
"sc_id":"YPL212C"
}
},
{
"id":"rt6068",
"name":"DEG1",
"notes":{
"KOG":"J",
"protein_id":"RT14436",
"transcript_id":"14564"
},
"annotation":{
"sbo":"SBO:0000243",
"sc_id":"YFL001W"
}
},
{
"id":"rt7720",
"name":"PUS4",
"notes":{
"KOG":"J",
"protein_id":"RT16088",
"transcript_id":"16216"
},
"annotation":{
"sbo":"SBO:0000243",
"sc_id":"YNL292W"
}
},
{
"id":"rt2267",
"name":"ODC2",
"notes":{
"KOG":"C",
"protein_id":"RT10635",
"transcript_id":"10763"
},
"annotation":{
"sbo":"SBO:0000243",
"sc_id":"YOR222W"
}
},
{
"id":"rt2901",
"name":"UGA4",
"notes":{
"KOG":"E",
"protein_id":"RT11269",
"transcript_id":"11397"
},
"annotation":{
"sbo":"SBO:0000243",
"sc_id":"YDL210W"
}
},
{
"id":"rt6190",
"name":"FCY2",
"notes":{
"KOG":"Unassigned",
"protein_id":"RT14558",
"transcript_id":"14686"
},
"annotation":{
"sbo":"SBO:0000243",
"sc_id":"YER056C"
}
},
{
"id":"rt5601",
"name":"FUN26",
"notes":{
"KOG":"F",
"protein_id":"RT13969",
"transcript_id":"14097"
},
"annotation":{
"sbo":"SBO:0000243",
"sc_id":"YAL022C"
}
},
{
"id":"rt4336",
"name":"PET9",
"notes":{
"KOG":"C",
"protein_id":"RT12704",
"transcript_id":"12832"
},
"annotation":{
"sbo":"SBO:0000243",
"sc_id":"YBL030C"
}
},
{
"id":"rt7777",
"name":"ANT1",
"notes":{
"KOG":"C",
"protein_id":"RT16145",
"transcript_id":"16273"
},
"annotation":{
"sbo":"SBO:0000243",
"sc_id":"YPR128C"
}
},
{
"id":"rt8378",
"name":"YHM2",
"notes":{
"KOG":"C",
"protein_id":"RT16746",
"transcript_id":"16874"
},
"annotation":{
"sbo":"SBO:0000243",
"sc_id":"YMR241W"
}
},
{
"id":"rt6702",
"name":"DAL5",
"notes":{
"KOG":"G",
"protein_id":"RT15070",
"transcript_id":"15198"
},
"annotation":{
"sbo":"SBO:0000243",
"sc_id":"YJR152W"
}
},
{
"id":"rt4534",
"name":"DAL4",
"notes":{
"KOG":"F,H",
"protein_id":"RT12902",
"transcript_id":"13030"
},
"annotation":{
"sbo":"SBO:0000243",
"sc_id":"YIR028W"
}
},
{
"id":"rt4558",
"name":"MEP2",
"notes":{
"KOG":"P",
"protein_id":"RT12926",
"transcript_id":"13054"
},
"annotation":{
"sbo":"SBO:0000243",
"sc_id":"YNL142W"
}
},
{
"id":"rt8431",
"name":"AGC1",
"notes":{
"KOG":"C",
"protein_id":"RT16799",
"transcript_id":"16927"
},
"annotation":{
"sbo":"SBO:0000243",
"sc_id":"YPR021C"
}
},
{
"id":"rt0963",
"name":"CRC1",
"notes":{
"KOG":"C",
"protein_id":"RT09331",
"transcript_id":"9459"
},
"annotation":{
"sbo":"SBO:0000243",
"sc_id":"YOR100C"
}
},
{
"id":"rt7623",
"name":"HNM1",
"notes":{
"KOG":"E",
"protein_id":"RT15991",
"transcript_id":"16119"
},
"annotation":{
"sbo":"SBO:0000243",
"sc_id":"YGL077C"
}
},
{
"id":"rt2146",
"name":"CTP1",
"notes":{
"KOG":"C",
"protein_id":"RT10514",
"transcript_id":"10642"
},
"annotation":{
"sbo":"SBO:0000243",
"sc_id":"YBR291C"
}
},
{
"id":"rt0548",
"name":"LEU5",
"notes":{
"KOG":"C",
"protein_id":"RT08916",
"transcript_id":"9044"
},
"annotation":{
"sbo":"SBO:0000243",
"sc_id":"YHR002W"
}
},
{
"id":"rt4019",
"name":"RIM2",
"notes":{
"KOG":"C",
"protein_id":"RT12387",
"transcript_id":"12515"
},
"annotation":{
"sbo":"SBO:0000243",
"sc_id":"YBR192W"
}
},
{
"id":"rt2336",
"name":"STL1",
"notes":{
"KOG":"R",
"protein_id":"RT10704",
"transcript_id":"10832"
},
"annotation":{
"sbo":"SBO:0000243",
"sc_id":"YDR536W"
}
},
{
"id":"rt1816",
"name":"JEN1",
"notes":{
"KOG":"R",
"protein_id":"RT10184",
"transcript_id":"10312"
},
"annotation":{
"sbo":"SBO:0000243",
"sc_id":"YKL217W"
}
},
{
"id":"rt5791",
"name":"FLX1",
"notes":{
"KOG":"C",
"protein_id":"RT14159",
"transcript_id":"14287"
},
"annotation":{
"sbo":"SBO:0000243",
"sc_id":"YIL134W"
}
},
{
"id":"rt4177",
"name":"VRG4",
"notes":{
"KOG":"G,O,U",
"protein_id":"RT12545",
"transcript_id":"12673"
},
"annotation":{
"sbo":"SBO:0000243",
"sc_id":"YGL225W"
}
},
{
"id":"rt5171",
"name":"OPT1",
"notes":{
"KOG":"T",
"protein_id":"RT13539",
"transcript_id":"13667"
},
"annotation":{
"sbo":"SBO:0000243",
"sc_id":"YJL212C"
}
},
{
"id":"rt4896",
"name":"YCF1",
"notes":{
"KOG":"Q",
"protein_id":"RT13264",
"transcript_id":"13392"
},
"annotation":{
"sbo":"SBO:0000243",
"sc_id":"YDR135C"
}
},
{
"id":"rt4413",
"name":"GIT1",
"notes":{
"KOG":"P",
"protein_id":"RT12781",
"transcript_id":"12909"
},
"annotation":{
"sbo":"SBO:0000243",
"sc_id":"YCR098C"
}
},
{
"id":"rt5861",
"name":"GAP1",
"notes":{
"KOG":"E",
"protein_id":"RT14229",
"transcript_id":"14357"
},
"annotation":{
"sbo":"SBO:0000243",
"sc_id":"YKR039W"
}
},
{
"id":"rt0594",
"name":"DIP5",
"notes":{
"KOG":"E",
"protein_id":"RT08962",
"transcript_id":"9090"
},
"annotation":{
"sbo":"SBO:0000243",
"sc_id":"YPL265W"
}
},
{
"id":"rt5389",
"name":"GGC1",
"notes":{
"KOG":"C",
"protein_id":"RT13757",
"transcript_id":"13885"
},
"annotation":{
"sbo":"SBO:0000243",
"sc_id":"YDL198C"
}
},
{
"id":"rt0734",
"name":"ITR1",
"notes":{
"KOG":"R",
"protein_id":"RT09102",
"transcript_id":"9230"
},
"annotation":{
"sbo":"SBO:0000243",
"sc_id":"YDR497C"
}
},
{
"id":"rt4674",
"name":"STL6_rt",
"notes":{
"KOG":"R",
"protein_id":"RT13042",
"transcript_id":"13170"
},
"annotation":{
"sbo":"SBO:0000243",
"sc_id":"YOL103W"
}
},
{
"id":"rt0996",
"name":"FET3",
"notes":{
"KOG":"Q",
"protein_id":"RT09364",
"transcript_id":"9492"
},
"annotation":{
"sbo":"SBO:0000243",
"sc_id":"YMR058W"
}
},
{
"id":"rt2087",
"name":"FET4",
"notes":{
"KOG":"Unassigned",
"protein_id":"RT10455",
"transcript_id":"10583"
},
"annotation":{
"sbo":"SBO:0000243",
"sc_id":"YMR319C"
}
},
{
"id":"rt7819",
"name":"AVT1",
"notes":{
"KOG":"E",
"protein_id":"RT16187",
"transcript_id":"16315"
},
"annotation":{
"sbo":"SBO:0000243",
"sc_id":"YJR001W"
}
},
{
"id":"rt4375",
"name":"AVT3",
"notes":{
"KOG":"E",
"protein_id":"RT12743",
"transcript_id":"12871"
},
"annotation":{
"sbo":"SBO:0000243",
"sc_id":"YKL146W"
}
},
{
"id":"rt0398",
"name":"AVT6",
"notes":{
"KOG":"E",
"protein_id":"RT08766",
"transcript_id":"8894"
},
"annotation":{
"sbo":"SBO:0000243",
"sc_id":"YER119C"
}
},
{
"id":"rt6589",
"name":"ERS1",
"notes":{
"KOG":"E",
"protein_id":"RT14957",
"transcript_id":"15085"
},
"annotation":{
"sbo":"SBO:0000243",
"sc_id":"YCR075C"
}
},
{
"id":"rt1949",
"name":"VBA1",
"notes":{
"KOG":"R",
"protein_id":"RT10317",
"transcript_id":"10445"
},
"annotation":{
"sbo":"SBO:0000243",
"sc_id":"YMR088C"
}
},
{
"id":"rt6501",
"name":"ATG22",
"notes":{
"KOG":"Unassigned",
"protein_id":"RT14869",
"transcript_id":"14997"
},
"annotation":{
"sbo":"SBO:0000243",
"sc_id":"YCL038C"
}
},
{
"id":"rt3257",
"name":"MUP1",
"notes":{
"KOG":"E",
"protein_id":"RT11625",
"transcript_id":"11753"
},
"annotation":{
"sbo":"SBO:0000243",
"sc_id":"YGR055W"
}
},
{
"id":"rt5142",
"name":"DIC1",
"notes":{
"KOG":"C",
"protein_id":"RT13510",
"transcript_id":"13638"
},
"annotation":{
"sbo":"SBO:0000243",
"sc_id":"YLR348C"
}
},
{
"id":"rt0769",
"name":"MAL11",
"notes":{
"KOG":"R",
"protein_id":"RT09137",
"transcript_id":"9265"
},
"annotation":{
"sbo":"SBO:0000243",
"sc_id":"YGR289C"
}
},
{
"id":"rt2566",
"name":"DTR1",
"notes":{
"KOG":"R",
"protein_id":"RT10934",
"transcript_id":"11062"
},
"annotation":{
"sbo":"SBO:0000243",
"sc_id":"YBR180W"
}
},
{
"id":"rt2593",
"name":"YIA6",
"notes":{
"KOG":"C",
"protein_id":"RT10961",
"transcript_id":"11089"
},
"annotation":{
"sbo":"SBO:0000243",
"sc_id":"YIL006W"
}
},
{
"id":"rt3853",
"name":"TNA1",
"notes":{
"KOG":"G",
"protein_id":"RT12221",
"transcript_id":"12349"
},
"annotation":{
"sbo":"SBO:0000243",
"sc_id":"YGR260W"
}
},
{
"id":"rt4951",
"name":"ORT1",
"notes":{
"KOG":"C",
"protein_id":"RT13319",
"transcript_id":"13447"
},
"annotation":{
"sbo":"SBO:0000243",
"sc_id":"YOR130C"
}
},
{
"id":"rt0643",
"name":"OAC1",
"notes":{
"KOG":"C",
"protein_id":"RT09011",
"transcript_id":"9139"
},
"annotation":{
"sbo":"SBO:0000243",
"sc_id":"YKL120W"
}
},
{
"id":"rt3985",
"name":"FEN2",
"notes":{
"KOG":"G",
"protein_id":"RT12353",
"transcript_id":"12481"
},
"annotation":{
"sbo":"SBO:0000243",
"sc_id":"YCR028C"
}
},
{
"id":"rt1948",
"name":"PHO84",
"notes":{
"KOG":"P",
"protein_id":"RT10316",
"transcript_id":"10444"
},
"annotation":{
"sbo":"SBO:0000243",
"sc_id":"YML123C"
}
},
{
"id":"rt3318",
"name":"PHO89",
"notes":{
"KOG":"P",
"protein_id":"RT11686",
"transcript_id":"11814"
},
"annotation":{
"sbo":"SBO:0000243",
"sc_id":"YBR296C"
}
},
{
"id":"rt0521",
"name":"PIC2",
"notes":{
"KOG":"C",
"protein_id":"RT08889",
"transcript_id":"9017"
},
"annotation":{
"sbo":"SBO:0000243",
"sc_id":"YER053C"
}
},
{
"id":"rt7506",
"name":"MIR1",
"notes":{
"KOG":"C",
"protein_id":"RT15874",
"transcript_id":"16002"
},
"annotation":{
"sbo":"SBO:0000243",
"sc_id":"YJR077C"
}
},
{
"id":"rt2649",
"name":"TPO1",
"notes":{
"KOG":"R",
"protein_id":"RT11017",
"transcript_id":"11145"
},
"annotation":{
"sbo":"SBO:0000243",
"sc_id":"YLL028W"
}
},
{
"id":"rt3664",
"name":"PET8",
"notes":{
"KOG":"C",
"protein_id":"RT12032",
"transcript_id":"12160"
},
"annotation":{
"sbo":"SBO:0000243",
"sc_id":"YNL003C"
}
},
{
"id":"rt2444",
"name":"NHA1",
"notes":{
"KOG":"P",
"protein_id":"RT10812",
"transcript_id":"10940"
},
"annotation":{
"sbo":"SBO:0000243",
"sc_id":"YLR138W"
}
},
{
"id":"rt7439",
"name":"DUR3",
"notes":{
"KOG":"E",
"protein_id":"RT15807",
"transcript_id":"15935"
},
"annotation":{
"sbo":"SBO:0000243",
"sc_id":"YHL016C"
}
},
{
"id":"rt6406",
"name":"TPO2",
"notes":{
"KOG":"R",
"protein_id":"RT14774",
"transcript_id":"14902"
},
"annotation":{
"sbo":"SBO:0000243",
"sc_id":"YGR138C"
}
},
{
"id":"rt3281",
"name":"TPO3",
"notes":{
"KOG":"R",
"protein_id":"RT11649",
"transcript_id":"11777"
},
"annotation":{
"sbo":"SBO:0000243",
"sc_id":"YPR156C"
}
},
{
"id":"rt4237",
"name":"SFC1",
"notes":{
"KOG":"C",
"protein_id":"RT12605",
"transcript_id":"12733"
},
"annotation":{
"sbo":"SBO:0000243",
"sc_id":"YJR095W"
}
},
{
"id":"rt5751",
"name":"SUL1",
"notes":{
"KOG":"P",
"protein_id":"RT14119",
"transcript_id":"14247"
},
"annotation":{
"sbo":"SBO:0000243",
"sc_id":"YBR294W"
}
},
{
"id":"rt4278",
"name":"SSU1",
"notes":{
"KOG":"Unassigned",
"protein_id":"RT12646",
"transcript_id":"12774"
},
"annotation":{
"sbo":"SBO:0000243",
"sc_id":"YPL092W"
}
},
{
"id":"rt7574",
"name":"HUT1",
"notes":{
"KOG":"G",
"protein_id":"RT15942",
"transcript_id":"16070"
},
"annotation":{
"sbo":"SBO:0000243",
"sc_id":"YPL244C"
}
},
{
"id":"rt4541",
"name":"FUR4",
"notes":{
"KOG":"F,H",
"protein_id":"RT12909",
"transcript_id":"13037"
},
"annotation":{
"sbo":"SBO:0000243",
"sc_id":"YBR021W"
}
},
{
"id":"rt1991",
"name":"FUI1",
"notes":{
"KOG":"F,H",
"protein_id":"RT10359",
"transcript_id":"10487"
},
"annotation":{
"sbo":"SBO:0000243",
"sc_id":"YBL042C"
}
},
{
"id":"rt1145",
"name":"PAA1",
"notes":{
"KOG":"R",
"protein_id":"RT09513",
"transcript_id":"9641"
},
"annotation":{
"sbo":"SBO:0000243",
"sc_id":"YDR071C"
}
},
{
"id":"rt8213",
"name":"MPC1",
"notes":{
"KOG":"S",
"protein_id":"RT16581",
"transcript_id":"16709"
},
"annotation":{
"sbo":"SBO:0000243",
"sc_id":"YGL080W"
}
},
{
"id":"rt7405",
"name":"MPC3",
"notes":{
"KOG":"S",
"protein_id":"RT15773",
"transcript_id":"15901"
},
"annotation":{
"sbo":"SBO:0000243",
"sc_id":"YGR243W"
}
},
{
"id":"rt4269",
"name":"SHB17",
"notes":{
"KOG":"G",
"protein_id":"RT12637",
"transcript_id":"12765"
},
"annotation":{
"sbo":"SBO:0000243",
"sc_id":"YKR043C"
}
},
{
"id":"rt2761",
"name":"IDP1",
"notes":{
"KOG":"C",
"protein_id":"RT11129",
"transcript_id":"11257"
},
"annotation":{
"sbo":"SBO:0000243",
"sc_id":"YDL066W"
}
},
{
"id":"rt0302",
"name":"FAS1",
"notes":{
"KOG":"Unassigned",
"PMID":"7007046,16950653,15353567",
"interpro":"IPR003965",
"protein_id":"RT08670",
"transcript_id":"8798"
},
"annotation":{
"sbo":"SBO:0000243",
"sc_id":"YKL182W"
}
},
{
"id":"rt3469",
"name":"ETR1",
"notes":{
"KOG":"C,K",
"ncbi_blast":"enoyl reductase",
"protein_id":"RT11837",
"sgd":"medium-chain, mito",
"transcript_id":"11965"
},
"annotation":{
"sbo":"SBO:0000243",
"sc_id":"YBR026C"
}
},
{
"id":"rt8327",
"name":"IFA38",
"notes":{
"KOG":"I",
"ncbi_blast":"confirm",
"protein_id":"RT16695",
"sgd":"3OACR VLCFA",
"transcript_id":"16823"
},
"annotation":{
"sbo":"SBO:0000243",
"sc_id":"YBR159W"
}
},
{
"id":"rt2309",
"name":"PHS1",
"notes":{
"KOG":"R",
"ncbi_blast":"protein tyrosine phosphatase / 3HACD of elongase",
"protein_id":"RT10677",
"sgd":"essential 3HACD VLCFA, ER",
"transcript_id":"10805"
},
"annotation":{
"sbo":"SBO:0000243",
"sc_id":"YJL097W"
}
},
{
"id":"rt7873",
"name":"TSC13",
"notes":{
"KOG":"I",
"ncbi_blast":"enoyl-R, Tsc13 region VLCFA elongation",
"protein_id":"RT16241",
"sgd":"enoyl reductase VLCFA, ER",
"transcript_id":"16369"
},
"annotation":{
"sbo":"SBO:0000243",
"sc_id":"YDL015C"
}
},
{
"id":"rt1362",
"name":"OLE1",
"notes":{
"KOG":"I",
"protein_id":"RT09730",
"transcript_id":"9858"
},
"annotation":{
"sbo":"SBO:0000243",
"sc_id":"YGL055W"
}
},
{
"id":"rt2799",
"name":"FAA1",
"notes":{
"KOG":"I",
"ncbi_blast":"long-chain",
"protein_id":"RT11167",
"sgd":"long-chain",
"transcript_id":"11295"
},
"annotation":{
"sbo":"SBO:0000243",
"sc_id":"YOR317W"
}
},
{
"id":"rt1544",
"name":"FAT1",
"notes":{
"KOG":"I",
"ncbi_blast":"FAT1,bifunctional FAT and FACOAL",
"protein_id":"RT09912",
"sgd":"very-long-chain,20-26",
"transcript_id":"10040"
},
"annotation":{
"sbo":"SBO:0000243",
"sc_id":"YBR041W"
}
},
{
"id":"rt4799",
"name":"PXA2",
"notes":{
"KOG":"I",
"protein_id":"RT13167",
"transcript_id":"13295"
},
"annotation":{
"sbo":"SBO:0000243",
"sc_id":"YKL188C"
}
},
{
"id":"rt1269",
"name":"PXA1",
"notes":{
"KOG":"I",
"protein_id":"RT09637",
"transcript_id":"9765"
},
"annotation":{
"sbo":"SBO:0000243",
"sc_id":"YPL147W"
}
},
{
"id":"rt1925",
"name":"ECI1",
"notes":{
"KOG":"I",
"protein_id":"RT10293",
"transcript_id":"10421"
},
"annotation":{
"sbo":"SBO:0000243",
"sc_id":"YLR284C"
}
},
{
"id":"rt4860",
"name":"SPS19",
"notes":{
"KOG":"R",
"protein_id":"RT13228",
"transcript_id":"13356"
},
"annotation":{
"sbo":"SBO:0000243",
"sc_id":"YNL202W"
}
},
{
"id":"rt2297",
"name":"GPT2",
"notes":{
"KOG":"Unassigned",
"ncbi_blast":"confirm",
"protein_id":"RT10665",
"sgd":"confirm",
"transcript_id":"10793"
},
"annotation":{
"sbo":"SBO:0000243",
"sc_id":"YKR067W"
}
},
{
"id":"rt7067",
"name":"SCT1",
"notes":{
"KOG":"Unassigned",
"ncbi_blast":"confirm",
"notes":"prefer C16",
"protein_id":"RT15435",
"sgd":"confirm",
"transcript_id":"15563"
},
"annotation":{
"sbo":"SBO:0000243",
"sc_id":"YBL011W"
}
},
{
"id":"rt7662",
"name":"ALE1",
"notes":{
"KOG":"S",
"protein_id":"RT16030",
"transcript_id":"16158"
},
"annotation":{
"sbo":"SBO:0000243",
"sc_id":"YOR175C"
}
},
{
"id":"rt2059",
"name":"SLC1",
"notes":{
"KOG":"I",
"protein_id":"RT10427",
"transcript_id":"10555"
},
"annotation":{
"sbo":"SBO:0000243",
"sc_id":"YDL052C"
}
},
{
"id":"rt1378",
"name":"TGL5",
"notes":{
"KOG":"R",
"protein_id":"RT09746",
"transcript_id":"9874"
},
"annotation":{
"sbo":"SBO:0000243",
"sc_id":"YOR081C"
}
},
{
"id":"rt4117",
"name":"PAH1",
"notes":{
"KOG":"I,N",
"ncbi_blast":"lipin 1 but has PAH domain of S. cerevisiae",
"protein_id":"RT12485",
"transcript_id":"12613"
},
"annotation":{
"sbo":"SBO:0000243",
"sc_id":"YMR165C"
}
},
{
"id":"rt4719",
"name":"DPP1",
"notes":{
"KOG":"I",
"ncbi_blast":"PA phosphatase 2",
"protein_id":"RT13087",
"transcript_id":"13215"
},
"annotation":{
"sbo":"SBO:0000243",
"sc_id":"YDR284C"
}
},
{
"id":"rt8092",
"name":"DGA1",
"notes":{
"KOG":"I",
"ncbi_blast":"DGAT",
"protein_id":"RT16460",
"transcript_id":"16588"
},
"annotation":{
"sbo":"SBO:0000243",
"sc_id":"YOR245C"
}
},
{
"id":"rt3431",
"name":"ARE2",
"notes":{
"KOG":"I",
"ncbi_blast":"acyl-CoA sterol acyltransferase",
"protein_id":"RT11799",
"transcript_id":"11927"
},
"annotation":{
"sbo":"SBO:0000243",
"sc_id":"YNR019W"
}
},
{
"id":"rt4513",
"name":"CDS1",
"notes":{
"KOG":"I",
"ncbi_blast":"CDPDAGS",
"protein_id":"RT12881",
"transcript_id":"13009"
},
"annotation":{
"sbo":"SBO:0000243",
"sc_id":"YBR029C"
}
},
{
"id":"rt3215",
"name":"CHO1",
"notes":{
"KOG":"Unassigned",
"protein_id":"RT11583",
"transcript_id":"11711"
},
"annotation":{
"sbo":"SBO:0000243",
"sc_id":"YER026C"
}
},
{
"id":"rt6753",
"name":"PIS1",
"notes":{
"KOG":"I",
"ncbi_blast":"PAILS",
"protein_id":"RT15121",
"transcript_id":"15249"
},
"annotation":{
"sbo":"SBO:0000243",
"sc_id":"YPR113W"
}
},
{
"id":"rt1153",
"name":"CST26",
"notes":{
"KOG":"I",
"protein_id":"RT09521",
"transcript_id":"9649"
},
"annotation":{
"sbo":"SBO:0000243",
"sc_id":"YBR042C"
}
},
{
"id":"rt6186",
"name":"PSD1",
"notes":{
"KOG":"I",
"protein_id":"RT14554",
"transcript_id":"14682"
},
"annotation":{
"sbo":"SBO:0000243",
"sc_id":"YNL169C"
}
},
{
"id":"rt3078",
"name":"PSD2",
"notes":{
"KOG":"I",
"protein_id":"RT11446",
"transcript_id":"11574"
},
"annotation":{
"sbo":"SBO:0000243",
"sc_id":"YGR170W"
}
},
{
"id":"rt4380",
"name":"OPI3",
"notes":{
"KOG":"I",
"protein_id":"RT12748",
"transcript_id":"12876"
},
"annotation":{
"sbo":"SBO:0000243",
"sc_id":"YJR073C"
}
},
{
"id":"rt2279",
"name":"CHO2",
"notes":{
"KOG":"Unassigned",
"protein_id":"RT10647",
"transcript_id":"10775"
},
"annotation":{
"sbo":"SBO:0000243",
"sc_id":"YGR157W"
}
},
{
"id":"rt1788",
"name":"DGK1",
"notes":{
"KOG":"S",
"protein_id":"RT10156",
"transcript_id":"10284"
},
"annotation":{
"sbo":"SBO:0000243",
"sc_id":"YOR311C"
}
},
{
"id":"rt2983",
"name":"EPT1",
"notes":{
"KOG":"I",
"protein_id":"RT11351",
"transcript_id":"11479"
},
"annotation":{
"sbo":"SBO:0000243",
"sc_id":"YHR123W"
}
},
{
"id":"rt0720",
"name":"CPT1",
"notes":{
"KOG":"I",
"protein_id":"RT09088",
"transcript_id":"9216"
},
"annotation":{
"sbo":"SBO:0000243",
"sc_id":"YNL130C"
}
},
{
"id":"rt4228",
"name":"PGS1",
"notes":{
"KOG":"I",
"ncbi_blast":"CDP-dag g3p PAT / PGPS",
"protein_id":"RT12596",
"transcript_id":"12724"
},
"annotation":{
"sbo":"SBO:0000243",
"sc_id":"YCL004W"
}
},
{
"id":"rt2532",
"name":"GEP4",
"notes":{
"KOG":"R",
"protein_id":"RT10900",
"transcript_id":"11028"
},
"annotation":{
"sbo":"SBO:0000243",
"sc_id":"YHR100C"
}
},
{
"id":"rt8047",
"name":"CRD1",
"notes":{
"KOG":"I",
"protein_id":"RT16415",
"transcript_id":"16543"
},
"annotation":{
"sbo":"SBO:0000243",
"sc_id":"YDL142C"
}
},
{
"id":"rt8106",
"name":"TAZ1",
"notes":{
"KOG":"I",
"protein_id":"RT16474",
"transcript_id":"16602"
},
"annotation":{
"sbo":"SBO:0000243",
"sc_id":"YPR140W"
}
},
{
"id":"rt6791",
"name":"STT4",
"notes":{
"KOG":"T",
"protein_id":"RT15159",
"transcript_id":"15287"
},
"annotation":{
"sbo":"SBO:0000243",
"sc_id":"YLR305C"
}
},
{
"id":"rt6718",
"name":"LSB6",
"notes":{
"KOG":"T",
"protein_id":"RT15086",
"transcript_id":"15214"
},
"annotation":{
"sbo":"SBO:0000243",
"sc_id":"YJL100W"
}
},
{
"id":"rt1414",
"name":"PIK1",
"notes":{
"KOG":"T,U",
"protein_id":"RT09782",
"transcript_id":"9910"
},
"annotation":{
"sbo":"SBO:0000243",
"sc_id":"YNL267W"
}
},
{
"id":"rt4220",
"name":"FRQ1",
"notes":{
"KOG":"T",
"protein_id":"RT12588",
"transcript_id":"12716"
},
"annotation":{
"sbo":"SBO:0000243",
"sc_id":"YDR373W"
}
},
{
"id":"rt0641",
"name":"VPS15",
"notes":{
"KOG":"T",
"protein_id":"RT09009",
"transcript_id":"9137"
},
"annotation":{
"sbo":"SBO:0000243",
"sc_id":"YBR097W"
}
},
{
"id":"rt0344",
"name":"VPS34",
"notes":{
"KOG":"T,U",
"protein_id":"RT08712",
"transcript_id":"8840"
},
"annotation":{
"sbo":"SBO:0000243",
"sc_id":"YLR240W"
}
},
{
"id":"rt3510",
"name":"MSS4",
"notes":{
"KOG":"T",
"protein_id":"RT11878",
"transcript_id":"12006"
},
"annotation":{
"sbo":"SBO:0000243",
"sc_id":"YDR208W"
}
},
{
"id":"rt5771",
"name":"FAB1",
"notes":{
"KOG":"T",
"protein_id":"RT14139",
"transcript_id":"14267"
},
"annotation":{
"sbo":"SBO:0000243",
"sc_id":"YFR019W"
}
},
{
"id":"rt8109",
"name":"LRO1",
"notes":{
"KOG":"I",
"protein_id":"RT16477",
"transcript_id":"16605"
},
"annotation":{
"sbo":"SBO:0000243",
"sc_id":"YNR008W"
}
},
{
"id":"rt5941",
"name":"NTE1",
"notes":{
"KOG":"R",
"protein_id":"RT14309",
"transcript_id":"14437"
},
"annotation":{
"sbo":"SBO:0000243",
"sc_id":"YML059C"
}
},
{
"id":"rt4017",
"name":"PLB1",
"notes":{
"KOG":"I",
"protein_id":"RT12385",
"transcript_id":"12513"
},
"annotation":{
"sbo":"SBO:0000243",
"sc_id":"YMR008C"
}
},
{
"id":"rt4487",
"name":"PLC1",
"notes":{
"KOG":"T",
"protein_id":"RT12855",
"transcript_id":"12983"
},
"annotation":{
"sbo":"SBO:0000243",
"sc_id":"YPL268W"
}
},
{
"id":"rt3355",
"name":"PGC1",
"notes":{
"KOG":"C",
"protein_id":"RT11723",
"transcript_id":"11851"
},
"annotation":{
"sbo":"SBO:0000243",
"sc_id":"YPL206C"
}
},
{
"id":"rt5655",
"name":"SPO14",
"notes":{
"KOG":"I",
"protein_id":"RT14023",
"transcript_id":"14151"
},
"annotation":{
"sbo":"SBO:0000243",
"sc_id":"YKR031C"
}
},
{
"id":"rt7001",
"name":"INP53",
"notes":{
"KOG":"U",
"protein_id":"RT15369",
"transcript_id":"15497"
},
"annotation":{
"sbo":"SBO:0000243",
"sc_id":"YOR109W"
}
},
{
"id":"rt7049",
"name":"INP52",
"notes":{
"KOG":"U",
"protein_id":"RT15417",
"transcript_id":"15545"
},
"annotation":{
"sbo":"SBO:0000243",
"sc_id":"YNL106C"
}
},
{
"id":"rt6512",
"name":"YMR1",
"notes":{
"KOG":"R",
"protein_id":"RT14880",
"transcript_id":"15008"
},
"annotation":{
"sbo":"SBO:0000243",
"sc_id":"YJR110W"
}
},
{
"id":"rt3013",
"name":"SAC1",
"notes":{
"KOG":"I",
"protein_id":"RT11381",
"transcript_id":"11509"
},
"annotation":{
"sbo":"SBO:0000243",
"sc_id":"YKL212W"
}
},
{
"id":"rt7177",
"name":"INP51",
"notes":{
"KOG":"U",
"protein_id":"RT15545",
"transcript_id":"15673"
},
"annotation":{
"sbo":"SBO:0000243",
"sc_id":"YIL002C"
}
},
{
"id":"rt8251",
"name":"FIG4",
"notes":{
"KOG":"I",
"protein_id":"RT16619",
"transcript_id":"16747"
},
"annotation":{
"sbo":"SBO:0000243",
"sc_id":"YNL325C"
}
},
{
"id":"rt5535",
"name":"VAC14",
"notes":{
"KOG":"S",
"protein_id":"RT13903",
"transcript_id":"14031"
},
"annotation":{
"sbo":"SBO:0000243",
"sc_id":"YLR386W"
}
},
{
"id":"rt5879",
"name":"YEH2",
"notes":{
"KOG":"I",
"protein_id":"RT14247",
"transcript_id":"14375"
},
"annotation":{
"sbo":"SBO:0000243",
"sc_id":"YLR020C"
}
},
{
"id":"rt5949",
"name":"TGL2",
"notes":{
"KOG":"Unassigned",
"protein_id":"RT14317",
"transcript_id":"14445"
},
"annotation":{
"sbo":"SBO:0000243",
"sc_id":"YDR058C"
}
},
{
"id":"rt1360",
"name":"YJU3",
"notes":{
"KOG":"I",
"protein_id":"RT09728",
"transcript_id":"9856"
},
"annotation":{
"sbo":"SBO:0000243",
"sc_id":"YKL094W"
}
},
{
"id":"rt4559",
"name":"AUR1",
"notes":{
"KOG":"Unassigned",
"ncbi_blast":"AUR1_like subfamily",
"protein_id":"RT12927",
"transcript_id":"13055"
},
"annotation":{
"sbo":"SBO:0000243",
"sc_id":"YKL004W"
}
},
{
"id":"rt3035",
"name":"VMA16",
"notes":{
"KOG":"C",
"notes":"V0-c\"",
"protein_id":"RT11403",
"transcript_id":"11531"
},
"annotation":{
"sbo":"SBO:0000243",
"sc_id":"YHR026W"
}
},
{
"id":"rt2684",
"name":"VMA13",
"notes":{
"KOG":"C",
"notes":"V1-H",
"protein_id":"RT11052",
"transcript_id":"11180"
},
"annotation":{
"sbo":"SBO:0000243",
"sc_id":"YPR036W"
}
},
{
"id":"rt6983",
"name":"VMA1",
"notes":{
"KOG":"C",
"notes":"V1-A",
"protein_id":"RT15351",
"transcript_id":"15479"
},
"annotation":{
"sbo":"SBO:0000243",
"sc_id":"YDL185W"
}
},
{
"id":"rt1254",
"name":"VMA4",
"notes":{
"KOG":"C",
"notes":"V1-E",
"protein_id":"RT09622",
"transcript_id":"9750"
},
"annotation":{
"sbo":"SBO:0000243",
"sc_id":"YOR332W"
}
},
{
"id":"rt6603",
"name":"VMA8",
"notes":{
"KOG":"C",
"notes":"V1-D",
"protein_id":"RT14971",
"transcript_id":"15099"
},
"annotation":{
"sbo":"SBO:0000243",
"sc_id":"YEL051W"
}
},
{
"id":"rt7595",
"name":"VMA7",
"notes":{
"KOG":"C",
"notes":"V1-F",
"protein_id":"RT15963",
"transcript_id":"16091"
},
"annotation":{
"sbo":"SBO:0000243",
"sc_id":"YGR020C"
}
},
{
"id":"rt1380",
"name":"VMA3",
"notes":{
"KOG":"C",
"notes":"V0-c",
"protein_id":"RT09748",
"transcript_id":"9876"
},
"annotation":{
"sbo":"SBO:0000243",
"sc_id":"YEL027W"
}
},
{
"id":"rt8029",
"name":"VMA10",
"notes":{
"KOG":"C",
"notes":"V1-G",
"protein_id":"RT16397",
"transcript_id":"16525"
},
"annotation":{
"sbo":"SBO:0000243",
"sc_id":"YHR039C-A"
}
},
{
"id":"rt2749",
"name":"VMA6",
"notes":{
"KOG":"C",
"notes":"V0-d",
"protein_id":"RT11117",
"transcript_id":"11245"
},
"annotation":{
"sbo":"SBO:0000243",
"sc_id":"YLR447C"
}
},
{
"id":"rt0842",
"name":"VMA5",
"notes":{
"KOG":"C",
"notes":"V1-C",
"protein_id":"RT09210",
"transcript_id":"9338"
},
"annotation":{
"sbo":"SBO:0000243",
"sc_id":"YKL080W"
}
},
{
"id":"rt2657",
"name":"VMA11",
"notes":{
"KOG":"C",
"notes":"V0-c'",
"protein_id":"RT11025",
"transcript_id":"11153"
},
"annotation":{
"sbo":"SBO:0000243",
"sc_id":"YPL234C"
}
},
{
"id":"rt2696",
"name":"VMA2",
"notes":{
"KOG":"C",
"notes":"V1-B",
"protein_id":"RT11064",
"transcript_id":"11192"
},
"annotation":{
"sbo":"SBO:0000243",
"sc_id":"YBR127C"
}
},
{
"id":"rt3388",
"name":"GCY1",
"notes":{
"KOG":"R",
"protein_id":"RT11756",
"transcript_id":"11884"
},
"annotation":{
"sbo":"SBO:0000243",
"sc_id":"YOR120W"
}
},
{
"id":"rt2769",
"name":"SNZ1",
"notes":{
"KOG":"H",
"protein_id":"RT11137",
"transcript_id":"11265"
},
"annotation":{
"sbo":"SBO:0000243",
"sc_id":"YMR096W"
}
},
{
"id":"rt2768",
"name":"SNO1",
"notes":{
"KOG":"H",
"protein_id":"RT11136",
"transcript_id":"11264"
},
"annotation":{
"sbo":"SBO:0000243",
"sc_id":"YMR095C"
}
},
{
"id":"rt2779",
"name":"THI5",
"notes":{
"KOG":"Unassigned",
"protein_id":"RT11147",
"transcript_id":"11275"
},
"annotation":{
"sbo":"SBO:0000243",
"sc_id":"YFL058W"
}
},
{
"id":"rt1939",
"name":"",
"notes":{
"KOG":"R",
"protein_id":"RT10307",
"sc_bidirectional_blast":"lower_evalue_hit",
"transcript_id":"10435"
},
"annotation":{
"sbo":"SBO:0000243",
"sc_id":"YNR055C"
}
},
{
"id":"rt1987",
"name":"",
"notes":{
"KOG":"R",
"protein_id":"RT10355",
"sc_bidirectional_blast":"lower_evalue_hit",
"transcript_id":"10483"
},
"annotation":{
"sbo":"SBO:0000243",
"sc_id":"YNR055C"
}
},
{
"id":"rt7368",
"name":"SUL2,SUL1",
"notes":{
"KOG":"P",
"protein_id":"RT15736",
"sc_bidirectional_blast":"sc_isozymes",
"transcript_id":"15864"
},
"annotation":{
"sbo":"SBO:0000243",
"sc_id":"YLR092W,YBR294W"
}
},
{
"id":"rt6229",
"name":"ACS2,ACS1",
"notes":{
"KOG":"I",
"protein_id":"RT14597",
"sc_bidirectional_blast":"sc_isozymes",
"transcript_id":"14725"
},
"annotation":{
"sbo":"SBO:0000243",
"sc_id":"YLR153C,YAL054C"
}
},
{
"id":"rt4053",
"name":"ADE17,ADE16",
"notes":{
"KOG":"F",
"protein_id":"RT12421",
"sc_bidirectional_blast":"sc_isozymes",
"transcript_id":"12549"
},
"annotation":{
"sbo":"SBO:0000243",
"sc_id":"YMR120C,YLR028C"
}
},
{
"id":"rt5356",
"name":"ERG26_2_rt",
"notes":{
"KOG":"E,I",
"ncbi_blast":"C3-sterol dehydrogenase (C-4 sterol decarboxylase)",
"protein_id":"RT13724",
"transcript_id":"13852"
},
"annotation":{
"sbo":"SBO:0000243"
}
},
{
"id":"rt2204",
"name":"",
"notes":{
"KOG":"Unassigned",
"protein_id":"RT10572",
"transcript_id":"10700"
},
"annotation":{
"sbo":"SBO:0000243"
}
},
{
"id":"rt2443",
"name":"",
"notes":{
"KOG":"Unassigned",
"protein_id":"RT10811",
"sc_bidirectional_blast":"lower_evalue_hit",
"transcript_id":"10939"
},
"annotation":{
"sbo":"SBO:0000243",
"sc_id":"YKR066C"
}
},
{
"id":"rt0250",
"name":"",
"notes":{
"KOG":"Unassigned",
"protein_id":"RT08618",
"sc_bidirectional_blast":"lower_evalue_hit",
"transcript_id":"8746"
},
"annotation":{
"sbo":"SBO:0000243",
"sc_id":"YLL057C"
}
},
{
"id":"rt7814",
"name":"",
"notes":{
"KOG":"E",
"protein_id":"RT16182",
"sc_bidirectional_blast":"lower_evalue_hit",
"transcript_id":"16310"
},
"annotation":{
"sbo":"SBO:0000243",
"sc_id":"YEL046C"
}
},
{
"id":"rt3683",
"name":"GOR1",
"notes":{
"KOG":"C",
"protein_id":"RT12051",
"transcript_id":"12179"
},
"annotation":{
"sbo":"SBO:0000243",
"sc_id":"YNL274C"
}
},
{
"id":"rt6488",
"name":"LYS20,LYS21",
"notes":{
"KOG":"E",
"protein_id":"RT14856",
"sc_bidirectional_blast":"sc_isozymes",
"transcript_id":"14984"
},
"annotation":{
"sbo":"SBO:0000243",
"sc_id":"YDL182W,YDL131W"
}
},
{
"id":"rt1896",
"name":"HXK3_rt",
"notes":{
"KOG":"G",
"jgi_blast":"is not a best hit of HXK1",
"ncbi_blast":"hexokinase",
"protein_id":"RT10264",
"transcript_id":"10392"
},
"annotation":{
"sbo":"SBO:0000243"
}
},
{
"id":"rt0027",
"name":"IMD4,IMD2",
"notes":{
"KOG":"F",
"protein_id":"RT08395",
"sc_bidirectional_blast":"sc_isozymes",
"transcript_id":"8523"
},
"annotation":{
"sbo":"SBO:0000243",
"sc_id":"YML056C,YHR216W"
}
},
{
"id":"rt0848",
"name":"",
"notes":{
"KOG":"E",
"protein_id":"RT09216",
"transcript_id":"9344"
},
"annotation":{
"sbo":"SBO:0000243",
"sc_id":"YIL167W"
}
},
{
"id":"rt0540",
"name":"",
"notes":{
"KOG":"M",
"protein_id":"RT08908",
"sc_bidirectional_blast":"lower_evalue_hit",
"transcript_id":"9036"
},
"annotation":{
"sbo":"SBO:0000243",
"sc_id":"YBR023C"
}
},
{
"id":"rt6972",
"name":"INP53,INP52",
"notes":{
"KOG":"U",
"protein_id":"RT15340",
"sc_bidirectional_blast":"sc_isozymes",
"transcript_id":"15468"
},
"annotation":{
"sbo":"SBO:0000243",
"sc_id":"YOR109W,YNL106C"
}
},
{
"id":"rt3682",
"name":"TOR1",
"notes":{
"KOG":"L",
"protein_id":"RT12050",
"transcript_id":"12178"
},
"annotation":{
"sbo":"SBO:0000243",
"sc_id":"YJR066W"
}
},
{
"id":"rt1784",
"name":"",
"notes":{
"KOG":"E",
"protein_id":"RT10152",
"sc_bidirectional_blast":"lower_evalue_hit",
"transcript_id":"10280"
},
"annotation":{
"sbo":"SBO:0000243",
"sc_id":"YJL060W"
}
},
{
"id":"rt7263",
"name":"TKL1_rt",
"notes":{
"KOG":"G",
"protein_id":"RT15631",
"transcript_id":"15759"
},
"annotation":{
"sbo":"SBO:0000243"
}
},
{
"id":"rt2434",
"name":"VMA9",
"notes":{
"KOG":"Unassigned",
"notes":"V0-e",
"protein_id":"RT10802",
"transcript_id":"10930"
},
"annotation":{
"sbo":"SBO:0000243",
"sc_id":"YCL005W-A"
}
},
{
"id":"rt8084",
"name":"SOR2,SOR1",
"notes":{
"KOG":"Q",
"protein_id":"RT16452",
"sc_bidirectional_blast":"sc_isozymes",
"transcript_id":"16580"
},
"annotation":{
"sbo":"SBO:0000243",
"sc_id":"YDL246C,YJR159W"
}
},
{
"id":"rt2833",
"name":"STL3_rt",
"notes":{
"KOG":"R",
"protein_id":"RT11201",
"transcript_id":"11329"
},
"annotation":{
"sbo":"SBO:0000243"
}
},
{
"id":"rt3556",
"name":"STL4_rt",
"notes":{
"KOG":"R",
"protein_id":"RT11924",
"transcript_id":"12052"
},
"annotation":{
"sbo":"SBO:0000243"
}
},
{
"id":"rt7817",
"name":"STL5_rt",
"notes":{
"KOG":"R",
"protein_id":"RT16185",
"transcript_id":"16313"
},
"annotation":{
"sbo":"SBO:0000243"
}
},
{
"id":"rt1473",
"name":"STL2_rt",
"notes":{
"KOG":"R",
"protein_id":"RT09841",
"transcript_id":"9969"
},
"annotation":{
"sbo":"SBO:0000243"
}
},
{
"id":"rt3934",
"name":"CPA2,URA2",
"notes":{
"KOG":"R",
"protein_id":"RT12302",
"sc_bidirectional_blast":"sc_isozymes",
"transcript_id":"12430"
},
"annotation":{
"sbo":"SBO:0000243",
"sc_id":"YJR109C,YJL130C"
}
},
{
"id":"rt6880",
"name":"",
"notes":{
"KOG":"Unassigned",
"protein_id":"RT15248",
"sc_bidirectional_blast":"lower_evalue_hit",
"transcript_id":"15376"
},
"annotation":{
"sbo":"SBO:0000243",
"sc_id":"YNL277W"
}
},
{
"id":"rt5611",
"name":"",
"notes":{
"KOG":"Unassigned",
"protein_id":"RT13979",
"transcript_id":"14107"
},
"annotation":{
"sbo":"SBO:0000243"
}
},
{
"id":"rt5741",
"name":"",
"notes":{
"KOG":"Q",
"protein_id":"RT14109",
"sc_bidirectional_blast":"lower_evalue_hit",
"transcript_id":"14237"
},
"annotation":{
"sbo":"SBO:0000243",
"sc_id":"YDL168W"
}
},
{
"id":"rt0646",
"name":"",
"notes":{
"KOG":"G",
"protein_id":"RT09014",
"sc_bidirectional_blast":"lower_evalue_hit",
"transcript_id":"9142"
},
"annotation":{
"sbo":"SBO:0000243",
"sc_id":"YPR192W"
}
},
{
"id":"rt0620",
"name":"",
"notes":{
"KOG":"R",
"protein_id":"RT08988",
"sc_bidirectional_blast":"lower_evalue_hit",
"transcript_id":"9116"
},
"annotation":{
"sbo":"SBO:0000243",
"sc_id":"YNL202W"
}
},
{
"id":"rt3670",
"name":"RUD3",
"notes":{
"KOG":"Unassigned",
"protein_id":"RT12038",
"transcript_id":"12166"
},
"annotation":{
"sbo":"SBO:0000243",
"sc_id":"YOR216C"
}
},
{
"id":"rt3492",
"name":"",
"notes":{
"KOG":"Unassigned",
"protein_id":"RT11860",
"transcript_id":"11988"
},
"annotation":{
"sbo":"SBO:0000243"
}
},
{
"id":"rt5913",
"name":"AAT1",
"notes":{
"KOG":"E",
"protein_id":"RT14281",
"sc_bidirectional_blast":"lower_evalue_hit",
"transcript_id":"14409"
},
"annotation":{
"sbo":"SBO:0000243",
"sc_id":"YLR027C"
}
},
{
"id":"rt1908",
"name":"AMD2",
"notes":{
"KOG":"I,J,T",
"protein_id":"RT10276",
"transcript_id":"10404"
},
"annotation":{
"sbo":"SBO:0000243",
"sc_id":"YDR242W"
}
},
{
"id":"rt0422",
"name":"GRX3,GRX4",
"notes":{
"KOG":"O",
"protein_id":"RT08790",
"sc_bidirectional_blast":"sc_isozymes",
"transcript_id":"8918"
},
"annotation":{
"sbo":"SBO:0000243",
"sc_id":"YDR098C,YER174C"
}
},
{
"id":"rt2354",
"name":"",
"notes":{
"KOG":"E",
"protein_id":"RT10722",
"sc_bidirectional_blast":"lower_evalue_hit",
"transcript_id":"10850"
},
"annotation":{
"sbo":"SBO:0000243",
"sc_id":"YMR250W"
}
},
{
"id":"rt3356",
"name":"BUD23",
"notes":{
"KOG":"R",
"protein_id":"RT11724",
"transcript_id":"11852"
},
"annotation":{
"sbo":"SBO:0000243",
"sc_id":"YCR047C"
}
},
{
"id":"rt7917",
"name":"RMT2",
"notes":{
"KOG":"E",
"protein_id":"RT16285",
"transcript_id":"16413"
},
"annotation":{
"sbo":"SBO:0000243",
"sc_id":"YDR465C"
}
},
{
"id":"rt8268",
"name":"",
"notes":{
"KOG":"Unassigned",
"protein_id":"RT16636",
"transcript_id":"16764"
},
"annotation":{
"sbo":"SBO:0000243"
}
},
{
"id":"rt7913",
"name":"SDH1",
"notes":{
"KOG":"C",
"protein_id":"RT16281",
"sc_bidirectional_blast":"sc_isozymes",
"transcript_id":"16409"
},
"annotation":{
"sbo":"SBO:0000243",
"sc_id":"YKL148C,YJL045W"
}
},
{
"id":"rt3434",
"name":"SHH4",
"notes":{
"KOG":"C,U",
"protein_id":"RT11802",
"transcript_id":"11930"
},
"annotation":{
"sbo":"SBO:0000243",
"sc_id":"YLR164W"
}
},
{
"id":"rt3261",
"name":"SHH3",
"notes":{
"KOG":"G",
"protein_id":"RT11629",
"transcript_id":"11757"
},
"annotation":{
"sbo":"SBO:0000243",
"sc_id":"YMR118C"
}
},
{
"id":"rt1163",
"name":"",
"notes":{
"KOG":"G",
"protein_id":"RT09531",
"transcript_id":"9659"
},
"annotation":{
"sbo":"SBO:0000243"
}
},
{
"id":"rt5195",
"name":"",
"notes":{
"KOG":"R",
"protein_id":"RT13563",
"transcript_id":"13691"
},
"annotation":{
"sbo":"SBO:0000243"
}
},
{
"id":"rt3300",
"name":"",
"notes":{
"KOG":"Unassigned",
"protein_id":"RT11668",
"transcript_id":"11796"
},
"annotation":{
"sbo":"SBO:0000243"
}
},
{
"id":"rt6543",
"name":"SNQ2",
"notes":{
"KOG":"Q",
"protein_id":"RT14911",
"transcript_id":"15039"
},
"annotation":{
"sbo":"SBO:0000243",
"sc_id":"YDR011W"
}
},
{
"id":"rt4393",
"name":"",
"notes":{
"KOG":"C",
"protein_id":"RT12761",
"sc_bidirectional_blast":"lower_evalue_hit",
"transcript_id":"12889"
},
"annotation":{
"sbo":"SBO:0000243",
"sc_id":"YKL029C"
}
},
{
"id":"rt8154",
"name":"",
"notes":{
"KOG":"Unassigned",
"protein_id":"RT16522",
"transcript_id":"16650"
},
"annotation":{
"sbo":"SBO:0000243",
"sc_id":"YDL144C"
}
},
{
"id":"rt1321",
"name":"",
"notes":{
"KOG":"E",
"protein_id":"RT09689",
"sc_bidirectional_blast":"lower_evalue_hit",
"transcript_id":"9817"
},
"annotation":{
"sbo":"SBO:0000243",
"sc_id":"YJR016C"
}
},
{
"id":"rt6131",
"name":"PGL1_rt",
"notes":{
"KOG":"G",
"ncbi_blast":"6PGL",
"protein_id":"RT14499",
"transcript_id":"14627"
},
"annotation":{
"sbo":"SBO:0000243"
}
},
{
"id":"rt1591",
"name":"PGM2,PGM1",
"notes":{
"KOG":"G",
"protein_id":"RT09959",
"sc_bidirectional_blast":"sc_isozymes",
"transcript_id":"10087"
},
"annotation":{
"sbo":"SBO:0000243",
"sc_id":"YMR105C,YKL127W"
}
},
{
"id":"rt3505",
"name":"RPE2_rt",
"notes":{
"KOG":"T,Z",
"ncbi_blast":"TktA",
"protein_id":"RT11873",
"transcript_id":"12001"
},
"annotation":{
"sbo":"SBO:0000243"
}
},
{
"id":"rt7120",
"name":"LEU9,LEU4",
"notes":{
"KOG":"E",
"protein_id":"RT15488",
"sc_bidirectional_blast":"sc_isozymes",
"transcript_id":"15616"
},
"annotation":{
"sbo":"SBO:0000243",
"sc_id":"YOR108W,YNL104C"
}
},
{
"id":"rt4368",
"name":"",
"notes":{
"KOG":"E",
"protein_id":"RT12736",
"sc_bidirectional_blast":"lower_evalue_hit",
"transcript_id":"12864"
},
"annotation":{
"sbo":"SBO:0000243",
"sc_id":"YDR062W"
}
},
{
"id":"rt4385",
"name":"",
"notes":{
"KOG":"Unassigned",
"protein_id":"RT12753",
"sc_bidirectional_blast":"lower_evalue_hit",
"transcript_id":"12881"
},
"annotation":{
"sbo":"SBO:0000243",
"sc_id":"YLR307W"
}
},
{
"id":"rt0499",
"name":"PFK4_rt",
"notes":{
"KOG":"G",
"ncbi_blast":"PFK",
"protein_id":"RT08867",
"transcript_id":"8995"
},
"annotation":{
"sbo":"SBO:0000243",
"sc_id":"YGR240C"
}
},
{
"id":"rt3663",
"name":"MCY1",
"notes":{
"KOG":"E",
"protein_id":"RT12031",
"transcript_id":"12159"
},
"annotation":{
"sbo":"SBO:0000243",
"sc_id":"YGR012W"
}
},
{
"id":"rt8291",
"name":"",
"notes":{
"KOG":"G",
"protein_id":"RT16659",
"transcript_id":"16787"
},
"annotation":{
"sbo":"SBO:0000243",
"sc_id":"YDR248C"
}
},
{
"id":"rt7415",
"name":"",
"notes":{
"KOG":"I",
"protein_id":"RT15783",
"sc_bidirectional_blast":"lower_evalue_hit",
"transcript_id":"15911"
},
"annotation":{
"sbo":"SBO:0000243",
"sc_id":"YML042W"
}
},
{
"id":"rt7838",
"name":"TUM1",
"notes":{
"KOG":"V",
"protein_id":"RT16206",
"transcript_id":"16334"
},
"annotation":{
"sbo":"SBO:0000243",
"sc_id":"YOR251C"
}
},
{
"id":"rt0564",
"name":"MNS1",
"notes":{
"KOG":"G",
"protein_id":"RT08932",
"transcript_id":"9060"
},
"annotation":{
"sbo":"SBO:0000243",
"sc_id":"YJR131W"
}
},
{
"id":"rt3621",
"name":"",
"notes":{
"KOG":"E",
"protein_id":"RT11989",
"transcript_id":"12117"
},
"annotation":{
"sbo":"SBO:0000243"
}
},
{
"id":"rt2040",
"name":"",
"notes":{
"KOG":"R",
"ncbi_blast":"Acyl-CoA dehydrogenase",
"protein_id":"RT10408",
"transcript_id":"10536"
},
"annotation":{
"sbo":"SBO:0000243"
}
},
{
"id":"rt0409",
"name":"FAS2,FAS1",
"notes":{
"KOG":"Unassigned",
"ncbi_blast":" MaoC region, dehydratase",
"protein_id":"RT08777",
"sc_bidirectional_blast":"sc_isozymes",
"transcript_id":"8905"
},
"annotation":{
"sbo":"SBO:0000243",
"sc_id":"YPL231W,YKL182W"
}
},
{
"id":"rt6112",
"name":"",
"notes":{
"KOG":"G",
"protein_id":"RT14480",
"sc_bidirectional_blast":"lower_evalue_hit",
"transcript_id":"14608"
},
"annotation":{
"sbo":"SBO:0000243",
"sc_id":"YBR019C"
}
},
{
"id":"rt2202",
"name":"",
"notes":{
"KOG":"Q",
"protein_id":"RT10570",
"transcript_id":"10698"
},
"annotation":{
"sbo":"SBO:0000243"
}
},
{
"id":"rt1736",
"name":"",
"notes":{
"KOG":"E",
"protein_id":"RT10104",
"transcript_id":"10232"
},
"annotation":{
"sbo":"SBO:0000243"
}
},
{
"id":"rt0537",
"name":"",
"notes":{
"KOG":"R",
"protein_id":"RT08905",
"sc_bidirectional_blast":"lower_evalue_hit",
"transcript_id":"9033"
},
"annotation":{
"sbo":"SBO:0000243",
"sc_id":"YIR036C"
}
},
{
"id":"rt7131",
"name":"YLH47",
"notes":{
"KOG":"S",
"protein_id":"RT15499",
"transcript_id":"15627"
},
"annotation":{
"sbo":"SBO:0000243",
"sc_id":"YPR125W"
}
},
{
"id":"rt7380",
"name":"FAA3",
"notes":{
"KOG":"I",
"ncbi_blast":"long-chain",
"protein_id":"RT15748",
"sc_bidirectional_blast":"lower_evalue_hit",
"sgd":"long-chain",
"transcript_id":"15876"
},
"annotation":{
"sbo":"SBO:0000243",
"sc_id":"YOR317W"
}
},
{
"id":"rt5341",
"name":"",
"notes":{
"KOG":"E",
"protein_id":"RT13709",
"sc_bidirectional_blast":"lower_evalue_hit",
"transcript_id":"13837"
},
"annotation":{
"sbo":"SBO:0000243",
"sc_id":"YDR127W"
}
},
{
"id":"rt5813",
"name":"PSO2",
"notes":{
"KOG":"L",
"protein_id":"RT14181",
"transcript_id":"14309"
},
"annotation":{
"sbo":"SBO:0000243",
"sc_id":"YMR137C"
}
},
{
"id":"rt4722",
"name":"",
"notes":{
"KOG":"C",
"protein_id":"RT13090",
"transcript_id":"13218"
},
"annotation":{
"sbo":"SBO:0000243"
}
},
{
"id":"rt6885",
"name":"INP52,INP53",
"notes":{
"KOG":"U",
"protein_id":"RT15253",
"sc_bidirectional_blast":"sc_isozymes",
"transcript_id":"15381"
},
"annotation":{
"sbo":"SBO:0000243",
"sc_id":"YNL106C,YOR109W"
}
},
{
"id":"rt7877",
"name":"AAD14",
"notes":{
"KOG":"C",
"protein_id":"RT16245",
"transcript_id":"16373"
},
"annotation":{
"sbo":"SBO:0000243",
"sc_id":"YNL331C"
}
},
{
"id":"rt3938",
"name":"",
"notes":{
"KOG":"Unassigned",
"protein_id":"RT12306",
"transcript_id":"12434"
},
"annotation":{
"sbo":"SBO:0000243"
}
},
{
"id":"rt4502",
"name":"",
"notes":{
"KOG":"I",
"protein_id":"RT12870",
"transcript_id":"12998"
},
"annotation":{
"sbo":"SBO:0000243"
}
},
{
"id":"rt3852",
"name":"",
"notes":{
"KOG":"Unassigned",
"protein_id":"RT12220",
"transcript_id":"12348"
},
"annotation":{
"sbo":"SBO:0000243"
}
},
{
"id":"rt8393",
"name":"NCR1",
"notes":{
"KOG":"I",
"protein_id":"RT16761",
"transcript_id":"16889"
},
"annotation":{
"sbo":"SBO:0000243",
"sc_id":"YPL006W"
}
},
{
"id":"rt4042",
"name":"NIT2",
"notes":{
"KOG":"E",
"protein_id":"RT12410",
"transcript_id":"12538"
},
"annotation":{
"sbo":"SBO:0000243",
"sc_id":"YJL126W"
}
},
{
"id":"rt1060",
"name":"DNF1,DRS2",
"notes":{
"KOG":"R",
"protein_id":"RT09428",
"sc_bidirectional_blast":"sc_isozymes",
"transcript_id":"9556"
},
"annotation":{
"sbo":"SBO:0000243",
"sc_id":"YER166W,YAL026C"
}
},
{
"id":"rt4312",
"name":"DRS2",
"notes":{
"KOG":"R",
"protein_id":"RT12680",
"transcript_id":"12808"
},
"annotation":{
"sbo":"SBO:0000243",
"sc_id":"YAL026C"
}
},
{
"id":"rt3594",
"name":"",
"notes":{
"KOG":"G",
"protein_id":"RT11962",
"transcript_id":"12090"
},
"annotation":{
"sbo":"SBO:0000243"
}
},
{
"id":"rt7594",
"name":"",
"notes":{
"KOG":"F",
"protein_id":"RT15962",
"transcript_id":"16090"
},
"annotation":{
"sbo":"SBO:0000243"
}
},
{
"id":"rt5258",
"name":"",
"notes":{
"KOG":"C",
"protein_id":"RT13626",
"sc_bidirectional_blast":"lower_evalue_hit",
"transcript_id":"13754"
},
"annotation":{
"sbo":"SBO:0000243",
"sc_id":"YML054C"
}
},
{
"id":"rt4548",
"name":"",
"notes":{
"KOG":"R",
"protein_id":"RT12916",
"transcript_id":"13044"
},
"annotation":{
"sbo":"SBO:0000243"
}
},
{
"id":"rt6640",
"name":"PGA3",
"notes":{
"KOG":"C",
"protein_id":"RT15008",
"transcript_id":"15136"
},
"annotation":{
"sbo":"SBO:0000243",
"sc_id":"YML125C"
}
},
{
"id":"rt6850",
"name":"EHD3",
"notes":{
"KOG":"I",
"protein_id":"RT15218",
"transcript_id":"15346"
},
"annotation":{
"sbo":"SBO:0000243",
"sc_id":"YDR036C"
}
},
{
"id":"rt7678",
"name":"HPA2",
"notes":{
"KOG":"E",
"protein_id":"RT16046",
"transcript_id":"16174"
},
"annotation":{
"sbo":"SBO:0000243",
"sc_id":"YPR193C"
}
},
{
"id":"rt4334",
"name":"",
"notes":{
"KOG":"C",
"protein_id":"RT12702",
"sc_bidirectional_blast":"lower_evalue_hit",
"transcript_id":"12830"
},
"annotation":{
"sbo":"SBO:0000243",
"sc_id":"YIL043C"
}
},
{
"id":"rt1850",
"name":"CIR2",
"notes":{
"KOG":"C",
"protein_id":"RT10218",
"transcript_id":"10346"
},
"annotation":{
"sbo":"SBO:0000243",
"sc_id":"YOR356W"
}
},
{
"id":"rt1701",
"name":"AIM45",
"notes":{
"KOG":"C",
"protein_id":"RT10069",
"transcript_id":"10197"
},
"annotation":{
"sbo":"SBO:0000243",
"sc_id":"YPR004C"
}
},
{
"id":"rt1518",
"name":"CIR1",
"notes":{
"KOG":"C",
"protein_id":"RT09886",
"transcript_id":"10014"
},
"annotation":{
"sbo":"SBO:0000243",
"sc_id":"YGR207C"
}
},
{
"id":"rt4914",
"name":"",
"notes":{
"KOG":"P,Q",
"protein_id":"RT13282",
"transcript_id":"13410"
},
"annotation":{
"sbo":"SBO:0000243"
}
},
{
"id":"rt3509",
"name":"",
"notes":{
"KOG":"F",
"protein_id":"RT11877",
"sc_bidirectional_blast":"lower_evalue_hit",
"transcript_id":"12005"
},
"annotation":{
"sbo":"SBO:0000243",
"sc_id":"YIR027C"
}
},
{
"id":"rt7338",
"name":"",
"notes":{
"KOG":"E",
"protein_id":"RT15706",
"transcript_id":"15834"
},
"annotation":{
"sbo":"SBO:0000243"
}
},
{
"id":"rt5359",
"name":"QUINP1_rt",
"notes":{
"KOG":"R",
"protein_id":"RT13727",
"transcript_id":"13855"
},
"annotation":{
"sbo":"SBO:0000243"
}
},
{
"id":"rt5015",
"name":"",
"notes":{
"KOG":"Unassigned",
"protein_id":"RT13383",
"transcript_id":"13511"
},
"annotation":{
"sbo":"SBO:0000243"
}
},
{
"id":"rt3458",
"name":"SPT14",
"notes":{
"KOG":"I,M,O",
"protein_id":"RT11826",
"transcript_id":"11954"
},
"annotation":{
"sbo":"SBO:0000243",
"sc_id":"YPL175W"
}
},
{
"id":"rt7643",
"name":"",
"notes":{
"KOG":"E",
"protein_id":"RT16011",
"sc_bidirectional_blast":"lower_evalue_hit",
"transcript_id":"16139"
},
"annotation":{
"sbo":"SBO:0000243",
"sc_id":"YKL215C"
}
},
{
"id":"rt5681",
"name":"CAX4",
"notes":{
"KOG":"I",
"protein_id":"RT14049",
"transcript_id":"14177"
},
"annotation":{
"sbo":"SBO:0000243",
"sc_id":"YGR036C"
}
},
{
"id":"rt8349",
"name":"",
"notes":{
"KOG":"Unassigned",
"protein_id":"RT16717",
"transcript_id":"16845"
},
"annotation":{
"sbo":"SBO:0000243"
}
},
{
"id":"rt7916",
"name":"HACDx_rt",
"notes":{
"KOG":"Q",
"ncbi_blast":"HACD/3-hydroxy-2-methylbutyryl-CoA DH",
"protein_id":"RT16284",
"transcript_id":"16412"
},
"annotation":{
"sbo":"SBO:0000243"
}
},
{
"id":"rt2815",
"name":"KGD2,LAT1",
"notes":{
"KOG":"C",
"protein_id":"RT11183",
"sc_bidirectional_blast":"sc_isozymes",
"transcript_id":"11311"
},
"annotation":{
"sbo":"SBO:0000243",
"sc_id":"YDR148C,YNL071W"
}
},
{
"id":"rt3023",
"name":"CERS1_rt",
"notes":{
"KOG":"U",
"ncbi_blast":"has TLC region, in LAC1 and LAG1 acyl-CoA dependent ceramide synthase",
"protein_id":"RT11391",
"transcript_id":"11519"
},
"annotation":{
"sbo":"SBO:0000243"
}
},
{
"id":"rt2839",
"name":"",
"notes":{
"KOG":"Unassigned",
"protein_id":"RT11207",
"transcript_id":"11335"
},
"annotation":{
"sbo":"SBO:0000243"
}
},
{
"id":"rt0221",
"name":"crtYB_rt",
"notes":{
"KOG":"Unassigned",
"PubMed":"24175570,25627014",
"ncbi_blast":"confirm, phytoene synthase, has cyclase domain (dual function)",
"notes":"from R. toruloides NP 11 annotation, assume redox cofactor to be FAD/FADH2 based on two studies (PubMed",
"protein_id":"RT08589",
"transcript_id":"8717"
},
"annotation":{
"sbo":"SBO:0000243"
}
},
{
"id":"rt4701",
"name":"",
"notes":{
"KOG":"Unassigned",
"protein_id":"RT13069",
"sc_bidirectional_blast":"lower_evalue_hit",
"transcript_id":"13197"
},
"annotation":{
"sbo":"SBO:0000243",
"sc_id":"YIR030C"
}
},
{
"id":"rt5001",
"name":"GNPAT_rt",
"notes":{
"KOG":"I",
"ncbi_blast":"annotated in NP11 as GNPAT",
"protein_id":"RT13369",
"transcript_id":"13497"
},
"annotation":{
"sbo":"SBO:0000243"
}
},
{
"id":"rt6644",
"name":"FCY21,FCY2",
"notes":{
"KOG":"Unassigned",
"protein_id":"RT15012",
"sc_bidirectional_blast":"sc_isozymes",
"transcript_id":"15140"
},
"annotation":{
"sbo":"SBO:0000243",
"sc_id":"YER060W,YER056C"
}
},
{
"id":"rt5828",
"name":"",
"notes":{
"KOG":"R",
"protein_id":"RT14196",
"sc_bidirectional_blast":"lower_evalue_hit",
"transcript_id":"14324"
},
"annotation":{
"sbo":"SBO:0000243",
"sc_id":"YKR009C"
}
},
{
"id":"rt0298",
"name":"",
"notes":{
"KOG":"R",
"protein_id":"RT08666",
"sc_bidirectional_blast":"lower_evalue_hit",
"transcript_id":"8794"
},
"annotation":{
"sbo":"SBO:0000243",
"sc_id":"YNL202W"
}
},
{
"id":"rt3525",
"name":"GAL2,HXT7",
"notes":{
"KOG":"R",
"protein_id":"RT11893",
"sc_bidirectional_blast":"sc_isozymes",
"transcript_id":"12021"
},
"annotation":{
"sbo":"SBO:0000243",
"sc_id":"YLR081W,YDR342C"
}
},
{
"id":"rt1454",
"name":"",
"notes":{
"KOG":"Unassigned",
"protein_id":"RT09822",
"transcript_id":"9950"
},
"annotation":{
"sbo":"SBO:0000243"
}
},
{
"id":"rt5456",
"name":"ATO2",
"notes":{
"KOG":"Unassigned",
"protein_id":"RT13824",
"transcript_id":"13952"
},
"annotation":{
"sbo":"SBO:0000243",
"sc_id":"YNR002C"
}
},
{
"id":"rt5326",
"name":"",
"notes":{
"KOG":"R",
"protein_id":"RT13694",
"transcript_id":"13822"
},
"annotation":{
"sbo":"SBO:0000243"
}
},
{
"id":"rt6434",
"name":"",
"notes":{
"KOG":"I",
"protein_id":"RT14802",
"sc_bidirectional_blast":"lower_evalue_hit",
"transcript_id":"14930"
},
"annotation":{
"sbo":"SBO:0000243",
"sc_id":"YBR222C"
}
},
{
"id":"rt3378",
"name":"",
"notes":{
"KOG":"R",
"protein_id":"RT11746",
"transcript_id":"11874"
},
"annotation":{
"sbo":"SBO:0000243"
}
},
{
"id":"rt6468",
"name":"GEF1",
"notes":{
"KOG":"P",
"protein_id":"RT14836",
"transcript_id":"14964"
},
"annotation":{
"sbo":"SBO:0000243",
"sc_id":"YJR040W"
}
},
{
"id":"rt0518",
"name":"MCH1",
"notes":{
"KOG":"Unassigned",
"protein_id":"RT08886",
"transcript_id":"9014"
},
"annotation":{
"sbo":"SBO:0000243",
"sc_id":"YDL054C"
}
},
{
"id":"rt7329",
"name":"FRE7,FRE6",
"notes":{
"KOG":"P,Q",
"protein_id":"RT15697",
"sc_bidirectional_blast":"sc_isozymes",
"transcript_id":"15825"
},
"annotation":{
"sbo":"SBO:0000243",
"sc_id":"YOL152W,YLL051C"
}
},
{
"id":"rt3441",
"name":"ALG5",
"notes":{
"KOG":"R",
"protein_id":"RT11809",
"transcript_id":"11937"
},
"annotation":{
"sbo":"SBO:0000243",
"sc_id":"YPL227C"
}
},
{
"id":"rt6437",
"name":"ECHm_rt",
"notes":{
"KOG":"I",
"ncbi_blast":"enoyl-CoA hydratase",
"protein_id":"RT14805",
"transcript_id":"14933"
},
"annotation":{
"sbo":"SBO:0000243"
}
},
{
"id":"rt4198",
"name":"",
"notes":{
"KOG":"C",
"protein_id":"RT12566",
"sc_bidirectional_blast":"lower_evalue_hit",
"transcript_id":"12694"
},
"annotation":{
"sbo":"SBO:0000243",
"sc_id":"YER178W"
}
},
{
"id":"rt0607",
"name":"",
"notes":{
"KOG":"E,G",
"protein_id":"RT08975",
"sc_bidirectional_blast":"lower_evalue_hit",
"transcript_id":"9103"
},
"annotation":{
"sbo":"SBO:0000243",
"sc_id":"YBR006W"
}
},
{
"id":"rt7326",
"name":"",
"notes":{
"KOG":"E,I",
"protein_id":"RT15694",
"transcript_id":"15822"
},
"annotation":{
"sbo":"SBO:0000243"
}
},
{
"id":"rt2404",
"name":"",
"notes":{
"KOG":"Unassigned",
"protein_id":"RT10772",
"transcript_id":"10900"
},
"annotation":{
"sbo":"SBO:0000243"
}
},
{
"id":"rt5014",
"name":"",
"notes":{
"KOG":"Unassigned",
"protein_id":"RT13382",
"transcript_id":"13510"
},
"annotation":{
"sbo":"SBO:0000243"
}
},
{
"id":"rt0767",
"name":"IMA1,IMA2",
"notes":{
"KOG":"G",
"protein_id":"RT09135",
"sc_bidirectional_blast":"sc_isozymes",
"transcript_id":"9263"
},
"annotation":{
"sbo":"SBO:0000243",
"sc_id":"YGR287C,YOL157C"
}
},
{
"id":"rt1644",
"name":"",
"notes":{
"KOG":"E,I",
"ncbi_blast":"isovaleryl-CoA dehydrogenase",
"protein_id":"RT10012",
"transcript_id":"10140"
},
"annotation":{
"sbo":"SBO:0000243"
}
},
{
"id":"rt4068",
"name":"",
"notes":{
"KOG":"Unassigned",
"protein_id":"RT12436",
"transcript_id":"12564"
},
"annotation":{
"sbo":"SBO:0000243"
}
},
{
"id":"rt2726",
"name":"",
"notes":{
"KOG":"Unassigned",
"protein_id":"RT11094",
"transcript_id":"11222"
},
"annotation":{
"sbo":"SBO:0000243"
}
},
{
"id":"rt3387",
"name":"",
"notes":{
"KOG":"Unassigned",
"protein_id":"RT11755",
"transcript_id":"11883"
},
"annotation":{
"sbo":"SBO:0000243"
}
},
{
"id":"rt1358",
"name":"",
"notes":{
"KOG":"C",
"protein_id":"RT09726",
"sc_bidirectional_blast":"lower_evalue_hit",
"transcript_id":"9854"
},
"annotation":{
"sbo":"SBO:0000243",
"sc_id":"YOR142W"
}
},
{
"id":"rt4202",
"name":"",
"notes":{
"KOG":"I",
"protein_id":"RT12570",
"transcript_id":"12698"
},
"annotation":{
"sbo":"SBO:0000243"
}
},
{
"id":"rt1634",
"name":"",
"notes":{
"KOG":"V",
"protein_id":"RT10002",
"sc_bidirectional_blast":"lower_evalue_hit",
"transcript_id":"10130"
},
"annotation":{
"sbo":"SBO:0000243",
"sc_id":"YGR263C"
}
},
{
"id":"rt1670",
"name":"TDA10",
"notes":{
"KOG":"R",
"protein_id":"RT10038",
"transcript_id":"10166"
},
"annotation":{
"sbo":"SBO:0000243",
"sc_id":"YGR205W"
}
},
{
"id":"rt1675",
"name":"ASP3-4,ASP3-1",
"notes":{
"KOG":"E",
"protein_id":"RT10043",
"sc_bidirectional_blast":"sc_isozymes",
"transcript_id":"10171"
},
"annotation":{
"sbo":"SBO:0000243",
"sc_id":"YLR160C,YLR155C"
}
},
{
"id":"rt5259",
"name":"ASP3-4,ASP3-1",
"notes":{
"KOG":"E",
"protein_id":"RT13627",
"sc_bidirectional_blast":"sc_isozymes",
"transcript_id":"13755"
},
"annotation":{
"sbo":"SBO:0000243",
"sc_id":"YLR160C,YLR155C"
}
},
{
"id":"rt1772",
"name":"",
"notes":{
"KOG":"E",
"protein_id":"RT10140",
"transcript_id":"10268"
},
"annotation":{
"sbo":"SBO:0000243"
}
},
{
"id":"rt1779",
"name":"",
"notes":{
"KOG":"R",
"protein_id":"RT10147",
"transcript_id":"10275"
},
"annotation":{
"sbo":"SBO:0000243"
}
},
{
"id":"rt1883",
"name":"",
"notes":{
"KOG":"S",
"protein_id":"RT10251",
"transcript_id":"10379"
},
"annotation":{
"sbo":"SBO:0000243"
}
},
{
"id":"rt1893",
"name":"",
"notes":{
"KOG":"Unassigned",
"protein_id":"RT10261",
"transcript_id":"10389"
},
"annotation":{
"sbo":"SBO:0000243"
}
},
{
"id":"rt5815",
"name":"",
"notes":{
"KOG":"C,R",
"protein_id":"RT14183",
"transcript_id":"14311"
},
"annotation":{
"sbo":"SBO:0000243"
}
},
{
"id":"rt7337",
"name":"",
"notes":{
"KOG":"C,R",
"protein_id":"RT15705",
"transcript_id":"15833"
},
"annotation":{
"sbo":"SBO:0000243"
}
},
{
"id":"rt7373",
"name":"",
"notes":{
"KOG":"Unassigned",
"protein_id":"RT15741",
"transcript_id":"15869"
},
"annotation":{
"sbo":"SBO:0000243"
}
},
{
"id":"rt3875",
"name":"",
"notes":{
"KOG":"C,R",
"protein_id":"RT12243",
"transcript_id":"12371"
},
"annotation":{
"sbo":"SBO:0000243"
}
},
{
"id":"rt5285",
"name":"",
"notes":{
"KOG":"Unassigned",
"protein_id":"RT13653",
"sc_bidirectional_blast":"lower_evalue_hit",
"transcript_id":"13781"
},
"annotation":{
"sbo":"SBO:0000243",
"sc_id":"YBL098W"
}
},
{
"id":"rt2557",
"name":"",
"notes":{
"KOG":"C,R",
"protein_id":"RT10925",
"sc_bidirectional_blast":"lower_evalue_hit",
"transcript_id":"11053"
},
"annotation":{
"sbo":"SBO:0000243",
"sc_id":"YBL098W"
}
},
{
"id":"rt5198",
"name":"",
"notes":{
"KOG":"C,R",
"protein_id":"RT13566",
"transcript_id":"13694"
},
"annotation":{
"sbo":"SBO:0000243"
}
},
{
"id":"rt1970",
"name":"",
"notes":{
"KOG":"C,R",
"protein_id":"RT10338",
"transcript_id":"10466"
},
"annotation":{
"sbo":"SBO:0000243"
}
},
{
"id":"rt2053",
"name":"",
"notes":{
"KOG":"C",
"protein_id":"RT10421",
"sc_bidirectional_blast":"lower_evalue_hit",
"transcript_id":"10549"
},
"annotation":{
"sbo":"SBO:0000243",
"sc_id":"YER073W"
}
},
{
"id":"rt2517",
"name":"DIA3",
"notes":{
"KOG":"R",
"protein_id":"RT10885",
"transcript_id":"11013"
},
"annotation":{
"sbo":"SBO:0000243",
"sc_id":"YDL024C"
}
},
{
"id":"rt2528",
"name":"",
"notes":{
"KOG":"Unassigned",
"protein_id":"RT10896",
"transcript_id":"11024"
},
"annotation":{
"sbo":"SBO:0000243"
}
},
{
"id":"rt2544",
"name":"",
"notes":{
"KOG":"R",
"protein_id":"RT10912",
"sc_bidirectional_blast":"lower_evalue_hit",
"transcript_id":"11040"
},
"annotation":{
"sbo":"SBO:0000243",
"sc_id":"YNL202W"
}
},
{
"id":"rt3591",
"name":"",
"notes":{
"KOG":"C,R",
"protein_id":"RT11959",
"transcript_id":"12087"
},
"annotation":{
"sbo":"SBO:0000243"
}
},
{
"id":"rt0235",
"name":"",
"notes":{
"KOG":"C,R",
"protein_id":"RT08603",
"transcript_id":"8731"
},
"annotation":{
"sbo":"SBO:0000243"
}
},
{
"id":"rt3595",
"name":"",
"notes":{
"KOG":"C,R",
"protein_id":"RT11963",
"transcript_id":"12091"
},
"annotation":{
"sbo":"SBO:0000243"
}
},
{
"id":"rt2578",
"name":"",
"notes":{
"KOG":"P",
"protein_id":"RT10946",
"transcript_id":"11074"
},
"annotation":{
"sbo":"SBO:0000243",
"sc_id":"YBR220C"
}
},
{
"id":"rt2621",
"name":"",
"notes":{
"KOG":"G",
"protein_id":"RT10989",
"sc_bidirectional_blast":"lower_evalue_hit",
"transcript_id":"11117"
},
"annotation":{
"sbo":"SBO:0000243",
"sc_id":"YBR019C"
}
},
{
"id":"rt3255",
"name":"",
"notes":{
"KOG":"G",
"protein_id":"RT11623",
"sc_bidirectional_blast":"lower_evalue_hit",
"transcript_id":"11751"
},
"annotation":{
"sbo":"SBO:0000243",
"sc_id":"YBR019C"
}
},
{
"id":"rt2689",
"name":"",
"notes":{
"KOG":"Q",
"protein_id":"RT11057",
"transcript_id":"11185"
},
"annotation":{
"sbo":"SBO:0000243"
}
},
{
"id":"rt3377",
"name":"",
"notes":{
"KOG":"R",
"protein_id":"RT11745",
"transcript_id":"11873"
},
"annotation":{
"sbo":"SBO:0000243"
}
},
{
"id":"rt2834",
"name":"ALG7",
"notes":{
"KOG":"G",
"protein_id":"RT11202",
"transcript_id":"11330"
},
"annotation":{
"sbo":"SBO:0000243",
"sc_id":"YBR243C"
}
},
{
"id":"rt4980",
"name":"ALG13",
"notes":{
"KOG":"R",
"protein_id":"RT13348",
"transcript_id":"13476"
},
"annotation":{
"sbo":"SBO:0000243",
"sc_id":"YGL047W"
}
},
{
"id":"rt5802",
"name":"ALG14",
"notes":{
"KOG":"R",
"protein_id":"RT14170",
"transcript_id":"14298"
},
"annotation":{
"sbo":"SBO:0000243",
"sc_id":"YBR070C"
}
},
{
"id":"rt1727",
"name":"ALG2",
"notes":{
"KOG":"M",
"protein_id":"RT10095",
"transcript_id":"10223"
},
"annotation":{
"sbo":"SBO:0000243",
"sc_id":"YGL065C"
}
},
{
"id":"rt1577",
"name":"ALG11",
"notes":{
"KOG":"M",
"protein_id":"RT09945",
"transcript_id":"10073"
},
"annotation":{
"sbo":"SBO:0000243",
"sc_id":"YNL048W"
}
},
{
"id":"rt5214",
"name":"ALG3",
"notes":{
"KOG":"G",
"protein_id":"RT13582",
"transcript_id":"13710"
},
"annotation":{
"sbo":"SBO:0000243",
"sc_id":"YBL082C"
}
},
{
"id":"rt0671",
"name":"ALG9",
"notes":{
"KOG":"M,U",
"protein_id":"RT09039",
"transcript_id":"9167"
},
"annotation":{
"sbo":"SBO:0000243",
"sc_id":"YNL219C"
}
},
{
"id":"rt2904",
"name":"ALG12",
"notes":{
"KOG":"M,U",
"protein_id":"RT11272",
"transcript_id":"11400"
},
"annotation":{
"sbo":"SBO:0000243",
"sc_id":"YNR030W"
}
},
{
"id":"rt2573",
"name":"ALG6",
"notes":{
"KOG":"E,G",
"protein_id":"RT10941",
"transcript_id":"11069"
},
"annotation":{
"sbo":"SBO:0000243",
"sc_id":"YOR002W"
}
},
{
"id":"rt6611",
"name":"ALG8",
"notes":{
"KOG":"K",
"protein_id":"RT14979",
"transcript_id":"15107"
},
"annotation":{
"sbo":"SBO:0000243",
"sc_id":"YOR067C"
}
},
{
"id":"rt2972",
"name":"DIE2",
"notes":{
"KOG":"I,K,O,T",
"protein_id":"RT11340",
"transcript_id":"11468"
},
"annotation":{
"sbo":"SBO:0000243",
"sc_id":"YGR227W"
}
},
{
"id":"rt3790",
"name":"STT3",
"notes":{
"KOG":"O",
"protein_id":"RT12158",
"transcript_id":"12286"
},
"annotation":{
"sbo":"SBO:0000243",
"sc_id":"YGL022W"
}
},
{
"id":"rt1613",
"name":"CWH41",
"notes":{
"KOG":"G",
"protein_id":"RT09981",
"transcript_id":"10109"
},
"annotation":{
"sbo":"SBO:0000243",
"sc_id":"YGL027C"
}
},
{
"id":"rt1802",
"name":"ROT2",
"notes":{
"KOG":"G,M,O",
"protein_id":"RT10170",
"transcript_id":"10298"
},
"annotation":{
"sbo":"SBO:0000243",
"sc_id":"YBR229C"
}
},
{
"id":"rt8131",
"name":"",
"notes":{
"KOG":"G",
"protein_id":"RT16499",
"sc_bidirectional_blast":"lower_evalue_hit",
"transcript_id":"16627"
},
"annotation":{
"sbo":"SBO:0000243",
"sc_id":"YJR131W"
}
},
{
"id":"rt2574",
"name":"",
"notes":{
"KOG":"O",
"protein_id":"RT10942",
"transcript_id":"11070"
},
"annotation":{
"sbo":"SBO:0000243"
}
},
{
"id":"rt6217",
"name":"",
"notes":{
"KOG":"R",
"protein_id":"RT14585",
"transcript_id":"14713"
},
"annotation":{
"sbo":"SBO:0000243"
}
},
{
"id":"rt5558",
"name":"",
"notes":{
"KOG":"R",
"ncbi_blast":"acyl-coenzyme A thioesterase",
"protein_id":"RT13926",
"transcript_id":"14054"
},
"annotation":{
"sbo":"SBO:0000243"
}
},
{
"id":"rt3274",
"name":"",
"notes":{
"KOG":"R",
"protein_id":"RT11642",
"transcript_id":"11770"
},
"annotation":{
"sbo":"SBO:0000243"
}
},
{
"id":"rt2848",
"name":"",
"notes":{
"KOG":"R",
"protein_id":"RT11216",
"transcript_id":"11344"
},
"annotation":{
"sbo":"SBO:0000243"
}
},
{
"id":"rt2880",
"name":"",
"notes":{
"KOG":"Q",
"protein_id":"RT11248",
"transcript_id":"11376"
},
"annotation":{
"sbo":"SBO:0000243"
}
},
{
"id":"rt6386",
"name":"",
"notes":{
"KOG":"R",
"protein_id":"RT14754",
"sc_bidirectional_blast":"lower_evalue_hit",
"transcript_id":"14882"
},
"annotation":{
"sbo":"SBO:0000243",
"sc_id":"YAL049C"
}
},
{
"id":"rt4023",
"name":"",
"notes":{
"KOG":"Unassigned",
"protein_id":"RT12391",
"transcript_id":"12519"
},
"annotation":{
"sbo":"SBO:0000243",
"sc_id":"YDL086W"
}
},
{
"id":"rt3182",
"name":"",
"notes":{
"KOG":"C",
"protein_id":"RT11550",
"transcript_id":"11678"
},
"annotation":{
"sbo":"SBO:0000243",
"sc_id":"YPR127W"
}
},
{
"id":"rt6001",
"name":"",
"notes":{
"KOG":"C",
"protein_id":"RT14369",
"sc_bidirectional_blast":"lower_evalue_hit",
"transcript_id":"14497"
},
"annotation":{
"sbo":"SBO:0000243",
"sc_id":"YPR127W"
}
},
{
"id":"rt5407",
"name":"",
"notes":{
"KOG":"Q",
"protein_id":"RT13775",
"transcript_id":"13903"
},
"annotation":{
"sbo":"SBO:0000243",
"sc_id":"YDL114W"
}
},
{
"id":"rt3408",
"name":"",
"notes":{
"KOG":"G,T",
"protein_id":"RT11776",
"transcript_id":"11904"
},
"annotation":{
"sbo":"SBO:0000243"
}
},
{
"id":"rt3425",
"name":"",
"notes":{
"KOG":"E,I",
"protein_id":"RT11793",
"transcript_id":"11921"
},
"annotation":{
"sbo":"SBO:0000243"
}
},
{
"id":"rt3422",
"name":"",
"notes":{
"KOG":"P",
"protein_id":"RT11790",
"sc_bidirectional_blast":"lower_evalue_hit",
"transcript_id":"11918"
},
"annotation":{
"sbo":"SBO:0000243",
"sc_id":"YDL236W"
}
},
{
"id":"rt4676",
"name":"PHO13",
"notes":{
"KOG":"P",
"protein_id":"RT13044",
"transcript_id":"13172"
},
"annotation":{
"sbo":"SBO:0000243",
"sc_id":"YDL236W"
}
},
{
"id":"rt5332",
"name":"PCS60",
"notes":{
"KOG":"I",
"protein_id":"RT13700",
"transcript_id":"13828"
},
"annotation":{
"sbo":"SBO:0000243",
"sc_id":"YBR222C"
}
},
{
"id":"rt8267",
"name":"",
"notes":{
"KOG":"I",
"protein_id":"RT16635",
"sc_bidirectional_blast":"lower_evalue_hit",
"transcript_id":"16763"
},
"annotation":{
"sbo":"SBO:0000243",
"sc_id":"YBR222C"
}
},
{
"id":"rt3465",
"name":"",
"notes":{
"KOG":"I",
"protein_id":"RT11833",
"sc_bidirectional_blast":"lower_evalue_hit",
"transcript_id":"11961"
},
"annotation":{
"sbo":"SBO:0000243",
"sc_id":"YBR222C"
}
},
{
"id":"rt0738",
"name":"",
"notes":{
"KOG":"Unassigned",
"protein_id":"RT09106",
"transcript_id":"9234"
},
"annotation":{
"sbo":"SBO:0000243"
}
},
{
"id":"rt5360",
"name":"",
"notes":{
"KOG":"Unassigned",
"protein_id":"RT13728",
"transcript_id":"13856"
},
"annotation":{
"sbo":"SBO:0000243"
}
},
{
"id":"rt3472",
"name":"",
"notes":{
"KOG":"Unassigned",
"protein_id":"RT11840",
"transcript_id":"11968"
},
"annotation":{
"sbo":"SBO:0000243"
}
},
{
"id":"rt3507",
"name":"",
"notes":{
"KOG":"E",
"protein_id":"RT11875",
"transcript_id":"12003"
},
"annotation":{
"sbo":"SBO:0000243"
}
},
{
"id":"rt6471",
"name":"",
"notes":{
"KOG":"E",
"protein_id":"RT14839",
"sc_bidirectional_blast":"lower_evalue_hit",
"transcript_id":"14967"
},
"annotation":{
"sbo":"SBO:0000243",
"sc_id":"YJL126W"
}
},
{
"id":"rt7081",
"name":"",
"notes":{
"KOG":"E",
"protein_id":"RT15449",
"transcript_id":"15577"
},
"annotation":{
"sbo":"SBO:0000243"
}
},
{
"id":"rt3508",
"name":"",
"notes":{
"KOG":"E",
"protein_id":"RT11876",
"transcript_id":"12004"
},
"annotation":{
"sbo":"SBO:0000243"
}
},
{
"id":"rt7626",
"name":"",
"notes":{
"KOG":"E",
"protein_id":"RT15994",
"transcript_id":"16122"
},
"annotation":{
"sbo":"SBO:0000243"
}
},
{
"id":"rt5058",
"name":"",
"notes":{
"KOG":"C",
"protein_id":"RT13426",
"sc_bidirectional_blast":"lower_evalue_hit",
"transcript_id":"13554"
},
"annotation":{
"sbo":"SBO:0000243",
"sc_id":"YER073W"
}
},
{
"id":"rt8468",
"name":"",
"notes":{
"KOG":"C",
"protein_id":"RT16836",
"sc_bidirectional_blast":"lower_evalue_hit",
"transcript_id":"16964"
},
"annotation":{
"sbo":"SBO:0000243",
"sc_id":"YOR374W"
}
},
{
"id":"rt3897",
"name":"",
"notes":{
"KOG":"Unassigned",
"protein_id":"RT12265",
"transcript_id":"12393"
},
"annotation":{
"sbo":"SBO:0000243"
}
},
{
"id":"rt3915",
"name":"",
"notes":{
"KOG":"I",
"protein_id":"RT12283",
"transcript_id":"12411"
},
"annotation":{
"sbo":"SBO:0000243"
}
},
{
"id":"rt3986",
"name":"",
"notes":{
"KOG":"E",
"protein_id":"RT12354",
"sc_bidirectional_blast":"lower_evalue_hit",
"transcript_id":"12482"
},
"annotation":{
"sbo":"SBO:0000243",
"sc_id":"YBR281C"
}
},
{
"id":"rt4099",
"name":"",
"notes":{
"KOG":"Unassigned",
"protein_id":"RT12467",
"transcript_id":"12595"
},
"annotation":{
"sbo":"SBO:0000243"
}
},
{
"id":"rt4714",
"name":"CTS2",
"notes":{
"KOG":"G",
"protein_id":"RT13082",
"transcript_id":"13210"
},
"annotation":{
"sbo":"SBO:0000243",
"sc_id":"YDR371W"
}
},
{
"id":"rt5596",
"name":"",
"notes":{
"KOG":"G",
"protein_id":"RT13964",
"sc_bidirectional_blast":"lower_evalue_hit",
"transcript_id":"14092"
},
"annotation":{
"sbo":"SBO:0000243",
"sc_id":"YDR371W"
}
},
{
"id":"rt6409",
"name":"",
"notes":{
"KOG":"G",
"protein_id":"RT14777",
"sc_bidirectional_blast":"lower_evalue_hit",
"transcript_id":"14905"
},
"annotation":{
"sbo":"SBO:0000243",
"sc_id":"YDR371W"
}
},
{
"id":"rt4171",
"name":"",
"notes":{
"KOG":"G",
"protein_id":"RT12539",
"transcript_id":"12667"
},
"annotation":{
"sbo":"SBO:0000243"
}
},
{
"id":"rt4186",
"name":"",
"notes":{
"KOG":"G",
"protein_id":"RT12554",
"sc_bidirectional_blast":"lower_evalue_hit",
"transcript_id":"12682"
},
"annotation":{
"sbo":"SBO:0000243",
"sc_id":"YDR371W"
}
},
{
"id":"rt5734",
"name":"",
"notes":{
"KOG":"G",
"protein_id":"RT14102",
"sc_bidirectional_blast":"lower_evalue_hit",
"transcript_id":"14230"
},
"annotation":{
"sbo":"SBO:0000243",
"sc_id":"YDR371W"
}
},
{
"id":"rt4284",
"name":"",
"notes":{
"KOG":"G",
"protein_id":"RT12652",
"sc_bidirectional_blast":"lower_evalue_hit",
"transcript_id":"12780"
},
"annotation":{
"sbo":"SBO:0000243",
"sc_id":"YDR371W"
}
},
{
"id":"rt5684",
"name":"",
"notes":{
"KOG":"Unassigned",
"protein_id":"RT14052",
"transcript_id":"14180"
},
"annotation":{
"sbo":"SBO:0000243"
}
},
{
"id":"rt4254",
"name":"",
"notes":{
"KOG":"Unassigned",
"protein_id":"RT12622",
"transcript_id":"12750"
},
"annotation":{
"sbo":"SBO:0000243"
}
},
{
"id":"rt5764",
"name":"",
"notes":{
"KOG":"Unassigned",
"protein_id":"RT14132",
"transcript_id":"14260"
},
"annotation":{
"sbo":"SBO:0000243"
}
},
{
"id":"rt4427",
"name":"",
"notes":{
"KOG":"I",
"protein_id":"RT12795",
"sc_bidirectional_blast":"lower_evalue_hit",
"transcript_id":"12923"
},
"annotation":{
"sbo":"SBO:0000243",
"sc_id":"YMR226C"
}
},
{
"id":"rt4445",
"name":"",
"notes":{
"KOG":"I",
"protein_id":"RT12813",
"sc_bidirectional_blast":"lower_evalue_hit",
"transcript_id":"12941"
},
"annotation":{
"sbo":"SBO:0000243",
"sc_id":"YMR008C"
}
},
{
"id":"rt5790",
"name":"",
"notes":{
"KOG":"I",
"protein_id":"RT14158",
"sc_bidirectional_blast":"lower_evalue_hit",
"transcript_id":"14286"
},
"annotation":{
"sbo":"SBO:0000243",
"sc_id":"YKL094W"
}
},
{
"id":"rt4454",
"name":"",
"notes":{
"KOG":"C,H",
"protein_id":"RT12822",
"transcript_id":"12950"
},
"annotation":{
"sbo":"SBO:0000243"
}
},
{
"id":"rt4453",
"name":"",
"notes":{
"KOG":"C,H",
"protein_id":"RT12821",
"transcript_id":"12949"
},
"annotation":{
"sbo":"SBO:0000243"
}
},
{
"id":"rt4555",
"name":"",
"notes":{
"KOG":"C,H",
"protein_id":"RT12923",
"transcript_id":"13051"
},
"annotation":{
"sbo":"SBO:0000243"
}
},
{
"id":"rt6518",
"name":"",
"notes":{
"KOG":"C,H",
"protein_id":"RT14886",
"transcript_id":"15014"
},
"annotation":{
"sbo":"SBO:0000243"
}
},
{
"id":"rt4499",
"name":"",
"notes":{
"KOG":"E,I",
"protein_id":"RT12867",
"sc_bidirectional_blast":"lower_evalue_hit",
"transcript_id":"12995"
},
"annotation":{
"sbo":"SBO:0000243",
"sc_id":"YBR208C"
}
},
{
"id":"rt4526",
"name":"",
"notes":{
"KOG":"G",
"protein_id":"RT12894",
"transcript_id":"13022"
},
"annotation":{
"sbo":"SBO:0000243"
}
},
{
"id":"rt4736",
"name":"",
"notes":{
"KOG":"T",
"protein_id":"RT13104",
"sc_bidirectional_blast":"lower_evalue_hit",
"transcript_id":"13232"
},
"annotation":{
"sbo":"SBO:0000243",
"sc_id":"YDL125C"
}
},
{
"id":"rt4763",
"name":"FET5",
"notes":{
"KOG":"Q",
"protein_id":"RT13131",
"transcript_id":"13259"
},
"annotation":{
"sbo":"SBO:0000243",
"sc_id":"YFL041W"
}
},
{
"id":"rt4767",
"name":"",
"notes":{
"KOG":"Q",
"protein_id":"RT13135",
"sc_bidirectional_blast":"lower_evalue_hit",
"transcript_id":"13263"
},
"annotation":{
"sbo":"SBO:0000243",
"sc_id":"YFL041W"
}
},
{
"id":"rt5489",
"name":"",
"notes":{
"KOG":"Q",
"protein_id":"RT13857",
"sc_bidirectional_blast":"lower_evalue_hit",
"transcript_id":"13985"
},
"annotation":{
"sbo":"SBO:0000243",
"sc_id":"YMR058W"
}
},
{
"id":"rt7726",
"name":"",
"notes":{
"KOG":"C",
"protein_id":"RT16094",
"sc_bidirectional_blast":"lower_evalue_hit",
"transcript_id":"16222"
},
"annotation":{
"sbo":"SBO:0000243",
"sc_id":"YDL174C"
}
},
{
"id":"rt0208",
"name":"DOG1",
"notes":{
"KOG":"R",
"protein_id":"RT08576",
"transcript_id":"8704"
},
"annotation":{
"sbo":"SBO:0000243",
"sc_id":"YHR044C"
}
},
{
"id":"rt5045",
"name":"DOG1,GPP1",
"notes":{
"KOG":"R",
"protein_id":"RT13413",
"sc_bidirectional_blast":"sc_isozymes",
"transcript_id":"13541"
},
"annotation":{
"sbo":"SBO:0000243",
"sc_id":"YHR044C,YIL053W"
}
},
{
"id":"rt5040",
"name":"",
"notes":{
"KOG":"R",
"protein_id":"RT13408",
"transcript_id":"13536"
},
"annotation":{
"sbo":"SBO:0000243"
}
},
{
"id":"rt1271",
"name":"",
"notes":{
"KOG":"Unassigned",
"protein_id":"RT09639",
"transcript_id":"9767"
},
"annotation":{
"sbo":"SBO:0000243"
}
},
{
"id":"rt8348",
"name":"",
"notes":{
"KOG":"Unassigned",
"protein_id":"RT16716",
"transcript_id":"16844"
},
"annotation":{
"sbo":"SBO:0000243"
}
},
{
"id":"rt0160",
"name":"",
"notes":{
"KOG":"Unassigned",
"protein_id":"RT08528",
"transcript_id":"8656"
},
"annotation":{
"sbo":"SBO:0000243"
}
},
{
"id":"rt5118",
"name":"",
"notes":{
"KOG":"Unassigned",
"protein_id":"RT13486",
"transcript_id":"13614"
},
"annotation":{
"sbo":"SBO:0000243"
}
},
{
"id":"rt5076",
"name":"",
"notes":{
"KOG":"Q",
"protein_id":"RT13444",
"transcript_id":"13572"
},
"annotation":{
"sbo":"SBO:0000243"
}
},
{
"id":"rt5077",
"name":"",
"notes":{
"KOG":"Q",
"protein_id":"RT13445",
"transcript_id":"13573"
},
"annotation":{
"sbo":"SBO:0000243"
}
},
{
"id":"rt6899",
"name":"",
"notes":{
"KOG":"R",
"protein_id":"RT15267",
"transcript_id":"15395"
},
"annotation":{
"sbo":"SBO:0000243"
}
},
{
"id":"rt6915",
"name":"",
"notes":{
"KOG":"R",
"protein_id":"RT15283",
"transcript_id":"15411"
},
"annotation":{
"sbo":"SBO:0000243"
}
},
{
"id":"rt5121",
"name":"",
"notes":{
"KOG":"R",
"protein_id":"RT13489",
"transcript_id":"13617"
},
"annotation":{
"sbo":"SBO:0000243"
}
},
{
"id":"rt5191",
"name":"",
"notes":{
"KOG":"I",
"protein_id":"RT13559",
"transcript_id":"13687"
},
"annotation":{
"sbo":"SBO:0000243"
}
},
{
"id":"rt5309",
"name":"",
"notes":{
"KOG":"E",
"protein_id":"RT13677",
"transcript_id":"13805"
},
"annotation":{
"sbo":"SBO:0000243"
}
},
{
"id":"rt5416",
"name":"",
"notes":{
"KOG":"C",
"protein_id":"RT13784",
"sc_bidirectional_blast":"lower_evalue_hit",
"transcript_id":"13912"
},
"annotation":{
"sbo":"SBO:0000243",
"sc_id":"YNL274C"
}
},
{
"id":"rt5418",
"name":"",
"notes":{
"KOG":"E",
"protein_id":"RT13786",
"sc_bidirectional_blast":"lower_evalue_hit",
"transcript_id":"13914"
},
"annotation":{
"sbo":"SBO:0000243",
"sc_id":"YIL164C"
}
},
{
"id":"rt5702",
"name":"",
"notes":{
"KOG":"I",
"ncbi_blast":"Acyl-CoA dehydrogenase/oxidase/short/branched chain acyl-CoA dehydrogenase",
"protein_id":"RT14070",
"transcript_id":"14198"
},
"annotation":{
"sbo":"SBO:0000243"
}
},
{
"id":"rt5966",
"name":"",
"notes":{
"KOG":"G",
"protein_id":"RT14334",
"transcript_id":"14462"
},
"annotation":{
"sbo":"SBO:0000243"
}
},
{
"id":"rt5713",
"name":"",
"notes":{
"KOG":"G",
"protein_id":"RT14081",
"transcript_id":"14209"
},
"annotation":{
"sbo":"SBO:0000243"
}
},
{
"id":"rt5845",
"name":"",
"notes":{
"KOG":"R",
"protein_id":"RT14213",
"sc_bidirectional_blast":"lower_evalue_hit",
"transcript_id":"14341"
},
"annotation":{
"sbo":"SBO:0000243",
"sc_id":"YJR096W"
}
},
{
"id":"rt0736",
"name":"",
"notes":{
"KOG":"R",
"protein_id":"RT09104",
"transcript_id":"9232"
},
"annotation":{
"sbo":"SBO:0000243",
"sc_id":"YIR035C"
}
},
{
"id":"rt6000",
"name":"",
"notes":{
"KOG":"G",
"protein_id":"RT14368",
"transcript_id":"14496"
},
"annotation":{
"sbo":"SBO:0000243",
"sc_id":"YDR109C"
}
},
{
"id":"rt6153",
"name":"",
"notes":{
"KOG":"Unassigned",
"protein_id":"RT14521",
"transcript_id":"14649"
},
"annotation":{
"sbo":"SBO:0000243"
}
},
{
"id":"rt1567",
"name":"",
"notes":{
"KOG":"C",
"protein_id":"RT09935",
"sc_bidirectional_blast":"lower_evalue_hit",
"transcript_id":"10063"
},
"annotation":{
"sbo":"SBO:0000243",
"sc_id":"YHR201C"
}
},
{
"id":"rt8139",
"name":"",
"notes":{
"KOG":"T",
"protein_id":"RT16507",
"transcript_id":"16635"
},
"annotation":{
"sbo":"SBO:0000243"
}
},
{
"id":"rt6557",
"name":"NIT3",
"notes":{
"KOG":"E",
"protein_id":"RT14925",
"transcript_id":"15053"
},
"annotation":{
"sbo":"SBO:0000243",
"sc_id":"YLR351C"
}
},
{
"id":"rt6574",
"name":"",
"notes":{
"KOG":"E",
"protein_id":"RT14942",
"transcript_id":"15070"
},
"annotation":{
"sbo":"SBO:0000243",
"sc_id":"YGL159W"
}
},
{
"id":"rt6692",
"name":"AIM17",
"notes":{
"KOG":"I",
"protein_id":"RT15060",
"transcript_id":"15188"
},
"annotation":{
"sbo":"SBO:0000243",
"sc_id":"YHL021C"
}
},
{
"id":"rt6812",
"name":"",
"notes":{
"KOG":"I",
"protein_id":"RT15180",
"transcript_id":"15308"
},
"annotation":{
"sbo":"SBO:0000243"
}
},
{
"id":"rt7050",
"name":"",
"notes":{
"KOG":"G,M",
"protein_id":"RT15418",
"sc_bidirectional_blast":"lower_evalue_hit",
"transcript_id":"15546"
},
"annotation":{
"sbo":"SBO:0000243",
"sc_id":"YBR019C"
}
},
{
"id":"rt7438",
"name":"",
"notes":{
"KOG":"Unassigned",
"protein_id":"RT15806",
"transcript_id":"15934"
},
"annotation":{
"sbo":"SBO:0000243"
}
},
{
"id":"rt7760",
"name":"",
"notes":{
"KOG":"I",
"protein_id":"RT16128",
"sc_bidirectional_blast":"lower_evalue_hit",
"transcript_id":"16256"
},
"annotation":{
"sbo":"SBO:0000243",
"sc_id":"YDR036C"
}
},
{
"id":"rt8143",
"name":"YSA1",
"notes":{
"KOG":"L",
"protein_id":"RT16511",
"transcript_id":"16639"
},
"annotation":{
"sbo":"SBO:0000243",
"sc_id":"YBR111C"
}
},
{
"id":"rt8255",
"name":"",
"notes":{
"KOG":"G",
"protein_id":"RT16623",
"transcript_id":"16751"
},
"annotation":{
"sbo":"SBO:0000243",
"sc_id":"YMR099C"
}
},
{
"id":"rt8390",
"name":"",
"notes":{
"KOG":"C",
"protein_id":"RT16758",
"transcript_id":"16886"
},
"annotation":{
"sbo":"SBO:0000243"
}
},
{
"id":"rt0045",
"name":"",
"notes":{
"KOG":"Unassigned",
"protein_id":"RT08413",
"transcript_id":"8541"
},
"annotation":{
"sbo":"SBO:0000243"
}
},
{
"id":"rt0136",
"name":"",
"notes":{
"KOG":"G",
"protein_id":"RT08504",
"transcript_id":"8632"
},
"annotation":{
"sbo":"SBO:0000243"
}
},
{
"id":"rt0174",
"name":"",
"notes":{
"KOG":"Unassigned",
"protein_id":"RT08542",
"transcript_id":"8670"
},
"annotation":{
"sbo":"SBO:0000243"
}
},
{
"id":"rt0245",
"name":"",
"notes":{
"KOG":"T",
"protein_id":"RT08613",
"sc_bidirectional_blast":"lower_evalue_hit",
"transcript_id":"8741"
},
"annotation":{
"sbo":"SBO:0000243",
"sc_id":"YJL060W"
}
},
{
"id":"rt0267",
"name":"",
"notes":{
"KOG":"Unassigned",
"protein_id":"RT08635",
"transcript_id":"8763"
},
"annotation":{
"sbo":"SBO:0000243"
}
},
{
"id":"rt0812",
"name":"",
"notes":{
"KOG":"I",
"protein_id":"RT09180",
"sc_bidirectional_blast":"lower_evalue_hit",
"transcript_id":"9308"
},
"annotation":{
"sbo":"SBO:0000243",
"sc_id":"YHL021C"
}
},
{
"id":"rt1936",
"name":"DIT2,ERG5",
"notes":{
"KOG":"Q",
"protein_id":"RT10304",
"sc_bidirectional_blast":"sc_isozymes",
"transcript_id":"10432"
},
"annotation":{
"sbo":"SBO:0000243",
"sc_id":"YDR402C,YMR015C"
}
},
{
"id":"rt2122",
"name":"",
"notes":{
"KOG":"V",
"protein_id":"RT10490",
"sc_bidirectional_blast":"lower_evalue_hit",
"transcript_id":"10618"
},
"annotation":{
"sbo":"SBO:0000243",
"sc_id":"YML086C"
}
},
{
"id":"rt1203",
"name":"",
"notes":{
"KOG":"T",
"protein_id":"RT09571",
"transcript_id":"9699"
},
"annotation":{
"sbo":"SBO:0000243"
}
},
{
"id":"rt0632",
"name":"ATG15",
"notes":{
"KOG":"I,U",
"protein_id":"RT09000",
"transcript_id":"9128"
},
"annotation":{
"sbo":"SBO:0000243",
"sc_id":"YCR068W"
}
},
{
"id":"rt2529",
"name":"",
"notes":{
"KOG":"I",
"protein_id":"RT10897",
"sc_bidirectional_blast":"lower_evalue_hit",
"transcript_id":"11025"
},
"annotation":{
"sbo":"SBO:0000243",
"sc_id":"YGR170W"
}
},
{
"id":"rt0088",
"name":"",
"notes":{
"KOG":"I",
"ncbi_blast":"Thioesterase/thiol ester dehydrase-isomerase",
"protein_id":"RT08456",
"transcript_id":"8584"
},
"annotation":{
"sbo":"SBO:0000243",
"sc_id":"YCL001W-A"
}
},
{
"id":"rt4680",
"name":"",
"notes":{
"KOG":"I",
"ncbi_blast":"acyl-CoA thioesteraes 11 (might be in lipid partical)",
"protein_id":"RT13048",
"transcript_id":"13176"
},
"annotation":{
"sbo":"SBO:0000243"
}
},
{
"id":"rt7761",
"name":"FAA5_rt",
"notes":{
"KOG":"I",
"ncbi_blast":"long-chain",
"protein_id":"RT16129",
"transcript_id":"16257"
},
"annotation":{
"sbo":"SBO:0000243"
}
},
{
"id":"rt7056",
"name":"FMP41",
"notes":{
"KOG":"R",
"protein_id":"RT15424",
"transcript_id":"15552"
},
"annotation":{
"sbo":"SBO:0000243",
"sc_id":"YNL168C"
}
},
{
"id":"rt3874",
"name":"",
"notes":{
"KOG":"R",
"protein_id":"RT12242",
"sc_bidirectional_blast":"lower_evalue_hit",
"transcript_id":"12370"
},
"annotation":{
"sbo":"SBO:0000243",
"sc_id":"YNL168C"
}
},
{
"id":"rt7624",
"name":"",
"notes":{
"KOG":"R",
"protein_id":"RT15992",
"sc_bidirectional_blast":"lower_evalue_hit",
"transcript_id":"16120"
},
"annotation":{
"sbo":"SBO:0000243",
"sc_id":"YNL168C"
}
},
{
"id":"rt5562",
"name":"",
"notes":{
"KOG":"E",
"protein_id":"RT13930",
"sc_bidirectional_blast":"lower_evalue_hit",
"transcript_id":"14058"
},
"annotation":{
"sbo":"SBO:0000243",
"sc_id":"YJL060W"
}
},
{
"id":"rt7041",
"name":"",
"notes":{
"KOG":"R",
"protein_id":"RT15409",
"transcript_id":"15537"
},
"annotation":{
"sbo":"SBO:0000243",
"sc_id":"YDL124W"
}
},
{
"id":"rt6249",
"name":"",
"notes":{
"KOG":"I",
"protein_id":"RT14617",
"sc_bidirectional_blast":"lower_evalue_hit",
"transcript_id":"14745"
},
"annotation":{
"sbo":"SBO:0000243",
"sc_id":"YLR020C"
}
},
{
"id":"rt0595",
"name":"",
"notes":{
"KOG":"I",
"ncbi_blast":"Acyl-CoA dehydrogenase, has cytB5 domain",
"protein_id":"RT08963",
"sc_bidirectional_blast":"lower_evalue_hit",
"transcript_id":"9091"
},
"annotation":{
"sbo":"SBO:0000243",
"sc_id":"YNL111C"
}
},
{
"id":"rt1066",
"name":"",
"notes":{
"KOG":"E",
"protein_id":"RT09434",
"sc_bidirectional_blast":"lower_evalue_hit",
"transcript_id":"9562"
},
"annotation":{
"sbo":"SBO:0000243",
"sc_id":"YMR250W"
}
},
{
"id":"rt8174",
"name":"",
"notes":{
"KOG":"I",
"ncbi_blast":"MCOATA",
"protein_id":"RT16542",
"sc_bidirectional_blast":"lower_evalue_hit",
"transcript_id":"16670"
},
"annotation":{
"sbo":"SBO:0000243",
"sc_id":"YKL182W"
}
},
{
"id":"rt6232",
"name":"ACO2",
"notes":{
"KOG":"C,E",
"protein_id":"RT14600",
"transcript_id":"14728"
},
"annotation":{
"sbo":"SBO:0000243",
"sc_id":"YJL200C"
}
},
{
"id":"rt3256",
"name":"ACO1,ACO2",
"notes":{
"KOG":"C,E",
"protein_id":"RT11624",
"sc_bidirectional_blast":"sc_isozymes",
"transcript_id":"11752"
},
"annotation":{
"sbo":"SBO:0000243",
"sc_id":"YLR304C,YJL200C"
}
},
{
"id":"rt6800",
"name":"CERS2_rt",
"notes":{
"KOG":"U",
"ncbi_blast":"has TLC region, in LAC1 and LAG1 acyl-CoA dependent ceramide synthase",
"protein_id":"RT15168",
"transcript_id":"15296"
},
"annotation":{
"sbo":"SBO:0000243"
}
},
{
"id":"rt1267",
"name":"ALT1,ALT2",
"notes":{
"KOG":"E",
"protein_id":"RT09635",
"sc_bidirectional_blast":"sc_isozymes",
"transcript_id":"9763"
},
"annotation":{
"sbo":"SBO:0000243",
"sc_id":"YLR089C,YDR111C"
}
},
{
"id":"rt1648",
"name":"",
"notes":{
"KOG":"K,O,T",
"protein_id":"RT10016",
"sc_bidirectional_blast":"lower_evalue_hit",
"transcript_id":"10144"
},
"annotation":{
"sbo":"SBO:0000243",
"sc_id":"YBR034C"
}
},
{
"id":"rt2136",
"name":"",
"notes":{
"KOG":"I",
"protein_id":"RT10504",
"sc_bidirectional_blast":"lower_evalue_hit",
"transcript_id":"10632"
},
"annotation":{
"sbo":"SBO:0000243",
"sc_id":"YGR170W"
}
},
{
"id":"rt2183",
"name":"OAR1_rt",
"notes":{
"KOG":"I",
"ncbi_blast":"3O-ACP-R (SDR)",
"protein_id":"RT10551",
"transcript_id":"10679"
},
"annotation":{
"sbo":"SBO:0000243"
}
},
{
"id":"rt1363",
"name":"OAR2_rt",
"notes":{
"KOG":"R",
"ncbi_blast":"3O-ACP-R (hypo)",
"protein_id":"RT09731",
"transcript_id":"9859"
},
"annotation":{
"sbo":"SBO:0000243"
}
},
{
"id":"rt2190",
"name":"OAR3_rt",
"notes":{
"KOG":"I",
"ncbi_blast":"3O-ACP-R (hypo)",
"protein_id":"RT10558",
"transcript_id":"10686"
},
"annotation":{
"sbo":"SBO:0000243"
}
},
{
"id":"rt7383",
"name":"",
"notes":{
"KOG":"Unassigned",
"protein_id":"RT15751",
"transcript_id":"15879"
},
"annotation":{
"sbo":"SBO:0000243"
}
},
{
"id":"rt2416",
"name":"",
"notes":{
"KOG":"Unassigned",
"protein_id":"RT10784",
"transcript_id":"10912"
},
"annotation":{
"sbo":"SBO:0000243"
}
},
{
"id":"rt2418",
"name":"",
"notes":{
"KOG":"Unassigned",
"protein_id":"RT10786",
"transcript_id":"10914"
},
"annotation":{
"sbo":"SBO:0000243"
}
},
{
"id":"rt6980",
"name":"",
"notes":{
"KOG":"Unassigned",
"protein_id":"RT15348",
"transcript_id":"15476"
},
"annotation":{
"sbo":"SBO:0000243"
}
},
{
"id":"rt2476",
"name":"",
"notes":{
"KOG":"F",
"protein_id":"RT10844",
"sc_bidirectional_blast":"lower_evalue_hit",
"transcript_id":"10972"
},
"annotation":{
"sbo":"SBO:0000243",
"sc_id":"YOR074C"
}
},
{
"id":"rt2569",
"name":"",
"notes":{
"KOG":"E",
"protein_id":"RT10937",
"sc_bidirectional_blast":"lower_evalue_hit",
"transcript_id":"11065"
},
"annotation":{
"sbo":"SBO:0000243",
"sc_id":"YOL140W"
}
},
{
"id":"rt4213",
"name":"NCE103",
"notes":{
"KOG":"P",
"protein_id":"RT12581",
"transcript_id":"12709"
},
"annotation":{
"sbo":"SBO:0000243",
"sc_id":"YNL036W"
}
},
{
"id":"SPONT",
"name":"",
"notes":{
"KOG":"Unassigned"
},
"annotation":{
"sbo":"SBO:0000243"
}
},
{
"id":"rt2804",
"name":"",
"notes":{
"KOG":"F",
"protein_id":"RT11172",
"sc_bidirectional_blast":"lower_evalue_hit",
"transcript_id":"11300"
},
"annotation":{
"sbo":"SBO:0000243",
"sc_id":"YJL026W"
}
},
{
"id":"rt3166",
"name":"PHO91,PHO87",
"notes":{
"KOG":"P",
"protein_id":"RT11534",
"sc_bidirectional_blast":"sc_isozymes",
"transcript_id":"11662"
},
"annotation":{
"sbo":"SBO:0000243",
"sc_id":"YNR013C,YCR037C"
}
},
{
"id":"rt3050",
"name":"PHO91,PHO87",
"notes":{
"KOG":"P",
"protein_id":"RT11418",
"sc_bidirectional_blast":"sc_isozymes",
"transcript_id":"11546"
},
"annotation":{
"sbo":"SBO:0000243",
"sc_id":"YNR013C,YCR037C"
}
},
{
"id":"rt3253",
"name":"",
"notes":{
"KOG":"Q",
"protein_id":"RT11621",
"sc_bidirectional_blast":"lower_evalue_hit",
"transcript_id":"11749"
},
"annotation":{
"sbo":"SBO:0000243",
"sc_id":"YDL114W"
}
},
{
"id":"rt3311",
"name":"TDH4_rt",
"notes":{
"KOG":"G",
"jgi_blast":"is not best hit of TDH1/2/3",
"ncbi_blast":"GapA",
"protein_id":"RT11679",
"transcript_id":"11807"
},
"annotation":{
"sbo":"SBO:0000243"
}
},
{
"id":"rt3539",
"name":"",
"notes":{
"KOG":"I",
"protein_id":"RT11907",
"sc_bidirectional_blast":"lower_evalue_hit",
"transcript_id":"12035"
},
"annotation":{
"sbo":"SBO:0000243",
"sc_id":"YDR036C"
}
},
{
"id":"rt3625",
"name":"",
"notes":{
"KOG":"G",
"protein_id":"RT11993",
"transcript_id":"12121"
},
"annotation":{
"sbo":"SBO:0000243"
}
},
{
"id":"rt3654",
"name":"",
"notes":{
"KOG":"H",
"protein_id":"RT12022",
"sc_bidirectional_blast":"lower_evalue_hit",
"transcript_id":"12150"
},
"annotation":{
"sbo":"SBO:0000243",
"sc_id":"YJL101C"
}
},
{
"id":"rt3730",
"name":"",
"notes":{
"KOG":"M",
"protein_id":"RT12098",
"sc_bidirectional_blast":"lower_evalue_hit",
"transcript_id":"12226"
},
"annotation":{
"sbo":"SBO:0000243",
"sc_id":"YKL104C"
}
},
{
"id":"rt3937",
"name":"",
"notes":{
"KOG":"E",
"protein_id":"RT12305",
"sc_bidirectional_blast":"lower_evalue_hit",
"transcript_id":"12433"
},
"annotation":{
"sbo":"SBO:0000243",
"sc_id":"YDR127W"
}
},
{
"id":"rt4039",
"name":"",
"notes":{
"KOG":"E",
"protein_id":"RT12407",
"sc_bidirectional_blast":"lower_evalue_hit",
"transcript_id":"12535"
},
"annotation":{
"sbo":"SBO:0000243",
"sc_id":"YGL202W"
}
},
{
"id":"rt3939",
"name":"",
"notes":{
"KOG":"C",
"protein_id":"RT12307",
"sc_bidirectional_blast":"lower_evalue_hit",
"transcript_id":"12435"
},
"annotation":{
"sbo":"SBO:0000243",
"sc_id":"YGL256W"
}
},
{
"id":"rt0063",
"name":"",
"notes":{
"KOG":"O",
"protein_id":"RT08431",
"transcript_id":"8559"
},
"annotation":{
"sbo":"SBO:0000243"
}
},
{
"id":"rt5186",
"name":"",
"notes":{
"KOG":"Q",
"protein_id":"RT13554",
"sc_bidirectional_blast":"lower_evalue_hit",
"transcript_id":"13682"
},
"annotation":{
"sbo":"SBO:0000243",
"sc_id":"YMR318C"
}
},
{
"id":"rt4416",
"name":"",
"notes":{
"KOG":"R",
"protein_id":"RT12784",
"sc_bidirectional_blast":"lower_evalue_hit",
"transcript_id":"12912"
},
"annotation":{
"sbo":"SBO:0000243",
"sc_id":"YDR368W"
}
},
{
"id":"rt1661",
"name":"",
"notes":{
"KOG":"Q",
"protein_id":"RT10029",
"sc_bidirectional_blast":"lower_evalue_hit",
"transcript_id":"10157"
},
"annotation":{
"sbo":"SBO:0000243",
"sc_id":"YMR318C"
}
},
{
"id":"rt4871",
"name":"",
"notes":{
"KOG":"C",
"protein_id":"RT13239",
"sc_bidirectional_blast":"lower_evalue_hit",
"transcript_id":"13367"
},
"annotation":{
"sbo":"SBO:0000243",
"sc_id":"YDL174C"
}
},
{
"id":"rt5672",
"name":"",
"notes":{
"KOG":"R",
"protein_id":"RT14040",
"sc_bidirectional_blast":"lower_evalue_hit",
"transcript_id":"14168"
},
"annotation":{
"sbo":"SBO:0000243",
"sc_id":"YLR285W"
}
},
{
"id":"rt4917",
"name":"",
"notes":{
"KOG":"R",
"protein_id":"RT13285",
"sc_bidirectional_blast":"lower_evalue_hit",
"transcript_id":"13413"
},
"annotation":{
"sbo":"SBO:0000243",
"sc_id":"YLR285W"
}
},
{
"id":"rt5328",
"name":"",
"notes":{
"KOG":"Unassigned",
"protein_id":"RT13696",
"sc_bidirectional_blast":"lower_evalue_hit",
"transcript_id":"13824"
},
"annotation":{
"sbo":"SBO:0000243",
"sc_id":"YDR530C"
}
},
{
"id":"rt5402",
"name":"",
"notes":{
"KOG":"F",
"protein_id":"RT13770",
"sc_bidirectional_blast":"lower_evalue_hit",
"transcript_id":"13898"
},
"annotation":{
"sbo":"SBO:0000243",
"sc_id":"YDR400W"
}
},
{
"id":"rt0717",
"name":"SER33,SER3",
"notes":{
"KOG":"E",
"protein_id":"RT09085",
"sc_bidirectional_blast":"sc_isozymes",
"transcript_id":"9213"
},
"annotation":{
"sbo":"SBO:0000243",
"sc_id":"YIL074C,YER081W"
}
},
{
"id":"rt0089",
"name":"",
"notes":{
"KOG":"Unassigned",
"protein_id":"RT08457",
"sc_bidirectional_blast":"lower_evalue_hit",
"transcript_id":"8585"
},
"annotation":{
"sbo":"SBO:0000243",
"sc_id":"YLR307W"
}
},
{
"id":"rt6255",
"name":"",
"notes":{
"KOG":"Unassigned",
"protein_id":"RT14623",
"sc_bidirectional_blast":"lower_evalue_hit",
"transcript_id":"14751"
},
"annotation":{
"sbo":"SBO:0000243",
"sc_id":"YLR307W"
}
},
{
"id":"rt6485",
"name":"",
"notes":{
"KOG":"E",
"protein_id":"RT14853",
"sc_bidirectional_blast":"lower_evalue_hit",
"transcript_id":"14981"
},
"annotation":{
"sbo":"SBO:0000243",
"sc_id":"YJR148W"
}
},
{
"id":"rt0745",
"name":"",
"notes":{
"KOG":"C",
"protein_id":"RT09113",
"sc_bidirectional_blast":"lower_evalue_hit",
"transcript_id":"9241"
},
"annotation":{
"sbo":"SBO:0000243",
"sc_id":"YML054C"
}
},
{
"id":"rt6582",
"name":"",
"notes":{
"KOG":"C",
"protein_id":"RT14950",
"sc_bidirectional_blast":"lower_evalue_hit",
"transcript_id":"15078"
},
"annotation":{
"sbo":"SBO:0000243",
"sc_id":"YML054C"
}
},
{
"id":"rt6592",
"name":"",
"notes":{
"KOG":"M",
"protein_id":"RT14960",
"sc_bidirectional_blast":"lower_evalue_hit",
"transcript_id":"15088"
},
"annotation":{
"sbo":"SBO:0000243",
"sc_id":"YBR038W"
}
},
{
"id":"rt1388",
"name":"",
"notes":{
"KOG":"M",
"protein_id":"RT09756",
"sc_bidirectional_blast":"lower_evalue_hit",
"transcript_id":"9884"
},
"annotation":{
"sbo":"SBO:0000243",
"sc_id":"YBR038W"
}
},
{
"id":"rt0144",
"name":"",
"notes":{
"KOG":"M",
"protein_id":"RT08512",
"sc_bidirectional_blast":"lower_evalue_hit",
"transcript_id":"8640"
},
"annotation":{
"sbo":"SBO:0000243",
"sc_id":"YBR023C"
}
},
{
"id":"rt0073",
"name":"CHS1,CHS2",
"notes":{
"KOG":"M",
"protein_id":"RT08441",
"sc_bidirectional_blast":"sc_isozymes",
"transcript_id":"8569"
},
"annotation":{
"sbo":"SBO:0000243",
"sc_id":"YNL192W,YBR038W"
}
},
{
"id":"rt7460",
"name":"",
"notes":{
"KOG":"M",
"protein_id":"RT15828",
"sc_bidirectional_blast":"lower_evalue_hit",
"transcript_id":"15956"
},
"annotation":{
"sbo":"SBO:0000243",
"sc_id":"YBR023C"
}
},
{
"id":"rt6727",
"name":"",
"notes":{
"KOG":"T,Z",
"protein_id":"RT15095",
"sc_bidirectional_blast":"lower_evalue_hit",
"transcript_id":"15223"
},
"annotation":{
"sbo":"SBO:0000243",
"sc_id":"YHR128W"
}
},
{
"id":"rt1168",
"name":"",
"notes":{
"KOG":"E",
"protein_id":"RT09536",
"sc_bidirectional_blast":"lower_evalue_hit",
"transcript_id":"9664"
},
"annotation":{
"sbo":"SBO:0000243",
"sc_id":"YKL215C"
}
},
{
"id":"rt6960",
"name":"OXP1",
"notes":{
"KOG":"E",
"protein_id":"RT15328",
"transcript_id":"15456"
},
"annotation":{
"sbo":"SBO:0000243",
"sc_id":"YKL215C"
}
},
{
"id":"rt1169",
"name":"",
"notes":{
"KOG":"E",
"protein_id":"RT09537",
"sc_bidirectional_blast":"lower_evalue_hit",
"transcript_id":"9665"
},
"annotation":{
"sbo":"SBO:0000243",
"sc_id":"YKL215C"
}
},
{
"id":"rt7068",
"name":"",
"notes":{
"KOG":"C",
"protein_id":"RT15436",
"sc_bidirectional_blast":"lower_evalue_hit",
"transcript_id":"15564"
},
"annotation":{
"sbo":"SBO:0000243",
"sc_id":"YBR221C"
}
},
{
"id":"rt7697",
"name":"BNA3,ALT2",
"notes":{
"KOG":"E",
"protein_id":"RT16065",
"sc_bidirectional_blast":"sc_isozymes",
"transcript_id":"16193"
},
"annotation":{
"sbo":"SBO:0000243",
"sc_id":"YJL060W,YDR111C"
}
},
{
"id":"rt8152",
"name":"",
"notes":{
"KOG":"G",
"protein_id":"RT16520",
"sc_bidirectional_blast":"lower_evalue_hit",
"transcript_id":"16648"
},
"annotation":{
"sbo":"SBO:0000243",
"sc_id":"YML004C"
}
},
{
"id":"rt8357",
"name":"",
"notes":{
"KOG":"E",
"protein_id":"RT16725",
"transcript_id":"16853"
},
"annotation":{
"sbo":"SBO:0000243",
"sc_id":"YHR112C"
}
},
{
"id":"rt8374",
"name":"",
"notes":{
"KOG":"E",
"protein_id":"RT16742",
"sc_bidirectional_blast":"lower_evalue_hit",
"transcript_id":"16870"
},
"annotation":{
"sbo":"SBO:0000243",
"sc_id":"YHR112C"
}
},
{
"id":"rt8370",
"name":"",
"notes":{
"KOG":"E",
"protein_id":"RT16738",
"sc_bidirectional_blast":"lower_evalue_hit",
"transcript_id":"16866"
},
"annotation":{
"sbo":"SBO:0000243",
"sc_id":"YJR139C"
}
},
{
"id":"rt8446",
"name":"",
"notes":{
"KOG":"I",
"protein_id":"RT16814",
"sc_bidirectional_blast":"lower_evalue_hit",
"transcript_id":"16942"
},
"annotation":{
"sbo":"SBO:0000243",
"sc_id":"YKR031C"
}
},
{
"id":"rt0066",
"name":"HEM25",
"notes":{
"KOG":"C",
"protein_id":"RT08434",
"transcript_id":"8562"
},
"annotation":{
"sbo":"SBO:0000243",
"sc_id":"YDL119C"
}
},
{
"id":"rt0212",
"name":"NTH1,NTH2",
"notes":{
"KOG":"G",
"protein_id":"RT08580",
"sc_bidirectional_blast":"sc_isozymes",
"transcript_id":"8708"
},
"annotation":{
"sbo":"SBO:0000243",
"sc_id":"YDR001C,YBR001C"
}
},
{
"id":"rt0389",
"name":"",
"notes":{
"KOG":"U",
"protein_id":"RT08757",
"transcript_id":"8885"
},
"annotation":{
"sbo":"SBO:0000243"
}
},
{
"id":"rt0495",
"name":"PFK3_rt",
"notes":{
"KOG":"G",
"ncbi_blast":"PFK-domain, hypo",
"protein_id":"RT08863",
"sgd":"PFK3 of s. cerevisiae is trehalose 6P synthase",
"transcript_id":"8991"
},
"annotation":{
"sbo":"SBO:0000243"
}
},
{
"id":"rt0575",
"name":"",
"notes":{
"KOG":"F",
"protein_id":"RT08943",
"sc_bidirectional_blast":"lower_evalue_hit",
"transcript_id":"9071"
},
"annotation":{
"sbo":"SBO:0000243",
"sc_id":"YKL067W"
}
},
{
"id":"rt0683",
"name":"",
"notes":{
"KOG":"I",
"protein_id":"RT09051",
"sc_bidirectional_blast":"lower_evalue_hit",
"transcript_id":"9179"
},
"annotation":{
"sbo":"SBO:0000243",
"sc_id":"YGR170W"
}
},
{
"id":"rt0906",
"name":"",
"notes":{
"KOG":"G",
"protein_id":"RT09274",
"sc_bidirectional_blast":"lower_evalue_hit",
"transcript_id":"9402"
},
"annotation":{
"sbo":"SBO:0000243",
"sc_id":"YIL125W"
}
},
{
"id":"rt0947",
"name":"",
"notes":{
"KOG":"I",
"protein_id":"RT09315",
"sc_bidirectional_blast":"lower_evalue_hit",
"transcript_id":"9443"
},
"annotation":{
"sbo":"SBO:0000243",
"sc_id":"YML042W"
}
},
{
"id":"rt1340",
"name":"",
"notes":{
"KOG":"F,Q",
"protein_id":"RT09708",
"sc_bidirectional_blast":"lower_evalue_hit",
"transcript_id":"9836"
},
"annotation":{
"sbo":"SBO:0000243",
"sc_id":"YDL238C"
}
},
{
"id":"rt0237",
"name":"SMP3",
"notes":{
"KOG":"G",
"protein_id":"RT08605",
"transcript_id":"8733"
},
"annotation":{
"sbo":"SBO:0000243",
"sc_id":"YOR149C"
}
},
{
"id":"rt2246",
"name":"MDH2",
"notes":{
"KOG":"C",
"protein_id":"RT10614",
"sc_bidirectional_blast":"lower_evalue_hit",
"transcript_id":"10742"
},
"annotation":{
"sbo":"SBO:0000243",
"sc_id":"YKL085W"
}
},
{
"id":"TRUE",
"name":"",
"notes":{
"KOG":"Unassigned"
},
"annotation":{
"sbo":"SBO:0000243"
}
},
{
"id":"rt5371",
"name":"GPI2",
"notes":{
"KOG":"I",
"protein_id":"RT13739",
"transcript_id":"13867"
},
"annotation":{
"sbo":"SBO:0000243"
}
},
{
"id":"rt6785",
"name":"GPI1",
"notes":{
"KOG":"M,O",
"protein_id":"RT15153",
"transcript_id":"15281"
},
"annotation":{
"sbo":"SBO:0000243",
"sc_id":"YGR216C"
}
},
{
"id":"rt5395",
"name":"GPI15",
"notes":{
"KOG":"M,O",
"protein_id":"RT13763",
"transcript_id":"13891"
},
"annotation":{
"sbo":"SBO:0000243"
}
},
{
"id":"rt5724",
"name":"LAS21",
"notes":{
"KOG":"T",
"protein_id":"RT14092",
"transcript_id":"14220"
},
"annotation":{
"sbo":"SBO:0000243",
"sc_id":"YJL062W"
}
},
{
"id":"rt0271",
"name":"ACC1,HFA1",
"notes":{
"KOG":"I",
"ncbi_blast":"ACC",
"notes":"found via manual blast of Rhoto NP11 in NCBI to IFO0880 in JGI portal",
"protein_id":"RT08639",
"sc_bidirectional_blast":"sc_isozymes",
"transcript_id":"8767"
},
"annotation":{
"sbo":"SBO:0000243",
"sc_id":"YNR016C,YMR207C"
}
},
{
"id":"rt1622",
"name":"OARm_rt",
"notes":{
"KOG":"R",
"ncbi_blast":"hit FabG region",
"protein_id":"RT09990",
"transcript_id":"10118"
},
"annotation":{
"sbo":"SBO:0000243"
}
},
{
"id":"rt7207",
"name":"AYR1_rt",
"notes":{
"KOG":"Q",
"ncbi_blast":"confirm",
"notes":"from NP11 annotation, blast to IFO0880 v 4",
"protein_id":"RT15575",
"transcript_id":"15703"
},
"annotation":{
"sbo":"SBO:0000243"
}
},
{
"id":"rt2975",
"name":"ELO4_rt",
"notes":{
"KOG":"I",
"ncbi_blast":"FA ELO",
"protein_id":"RT11343",
"transcript_id":"11471"
},
"annotation":{
"sbo":"SBO:0000243"
}
},
{
"id":"rt5693",
"name":"PEX11",
"notes":{
"KOG":"U",
"ncbi_blast":"peroxisome biogen factor",
"protein_id":"RT14061",
"transcript_id":"14189"
},
"annotation":{
"sbo":"SBO:0000243",
"sc_id":"YOL147C"
}
},
{
"id":"rt4374",
"name":"POX2_rt",
"notes":{
"KOG":"I",
"ncbi_blast":"acyl-CoA oxidase",
"protein_id":"RT12742",
"transcript_id":"12870"
},
"annotation":{
"sbo":"SBO:0000243"
}
},
{
"id":"rt4384",
"name":"POX3_rt",
"notes":{
"KOG":"I",
"ncbi_blast":"acyl-CoA oxidase",
"protein_id":"RT12752",
"transcript_id":"12880"
},
"annotation":{
"sbo":"SBO:0000243"
}
},
{
"id":"rt8147",
"name":"ECHx_rt",
"notes":{
"KOG":"I",
"ncbi_blast":"enoyl-CoA hydratase",
"protein_id":"RT16515",
"transcript_id":"16643"
},
"annotation":{
"sbo":"SBO:0000243"
}
},
{
"id":"rt2835",
"name":"HACDm_rt",
"notes":{
"KOG":"I",
"ncbi_blast":"HACD (NAD)",
"protein_id":"RT11203",
"transcript_id":"11331"
},
"annotation":{
"sbo":"SBO:0000243"
}
},
{
"id":"rt6860",
"name":"POTx2_rt",
"notes":{
"KOG":"I",
"ncbi_blast":"3-ketoacyl-CoA thiolase (POT1)",
"protein_id":"RT15228",
"transcript_id":"15356"
},
"annotation":{
"sbo":"SBO:0000243"
}
},
{
"id":"rt0697",
"name":"POTx3_rt",
"notes":{
"KOG":"I",
"ncbi_blast":"peroxisomal 3-ketoacyl-CoA thiolase",
"protein_id":"RT09065",
"transcript_id":"9193"
},
"annotation":{
"sbo":"SBO:0000243"
}
},
{
"id":"rt0517",
"name":"POTm_rt ",
"notes":{
"KOG":"I",
"ncbi_blast":"3-ketoacyl-CoA thiolase, mitochondrial",
"protein_id":"RT08885",
"transcript_id":"9013"
},
"annotation":{
"sbo":"SBO:0000243"
}
},
{
"id":"rt2306",
"name":"ATP14",
"notes":{
"KOG":"Unassigned",
"ncbi_blast":"confirm, (F0, subunit h)",
"protein_id":"RT10674",
"transcript_id":"10802"
},
"annotation":{
"sbo":"SBO:0000243",
"sc_id":"YLR295C"
}
},
{
"id":"rtm270",
"name":"ATP8",
"notes":{
"KOG":"Unassigned",
"notes":"(F0)"
},
"annotation":{
"sbo":"SBO:0000243",
"sc_id":"Q0080"
}
},
{
"id":"rt7512",
"name":"TIM11",
"notes":{
"KOG":"Unassigned",
"ncbi_blast":"confirm, (subunit e)",
"protein_id":"RT15880",
"transcript_id":"16008"
},
"annotation":{
"sbo":"SBO:0000243",
"sc_id":"YDR322C-A"
}
},
{
"id":"rt5474",
"name":"ATP_epsilon_rt",
"notes":{
"KOG":"Unassigned",
"ncbi_blast":"confirm, (F1, subunit epsilon)",
"protein_id":"RT13842",
"transcript_id":"13970"
},
"annotation":{
"sbo":"SBO:0000243"
}
},
{
"id":"rtm356",
"name":"OLI1",
"notes":{
"KOG":"Unassigned",
"notes":"(F0, subunit c)"
},
"annotation":{
"sbo":"SBO:0000243",
"sc_id":"Q0130"
}
},
{
"id":"rtm133",
"name":"ATP6",
"notes":{
"KOG":"Unassigned",
"notes":"(F0)"
},
"annotation":{
"sbo":"SBO:0000243",
"sc_id":"Q0085"
}
},
{
"id":"rt2173",
"name":"NB4M_rt",
"notes":{
"KOG":"C",
"notes":"B14",
"protein_id":"RT10541",
"transcript_id":"10669"
},
"annotation":{
"sbo":"SBO:0000243"
}
},
{
"id":"rt5398",
"name":"NDE2",
"notes":{
"KOG":"C",
"notes":"64 kDa/FAD or NAD binding",
"protein_id":"RT13766",
"sc_bidirectional_blast":"lower_evalue_hit",
"transcript_id":"13894"
},
"annotation":{
"sbo":"SBO:0000243",
"sc_id":"YDL085W"
}
},
{
"id":"rt7605",
"name":"NUIM_rt",
"notes":{
"KOG":"C",
"protein_id":"RT15973",
"transcript_id":"16101"
},
"annotation":{
"sbo":"SBO:0000243"
}
},
{
"id":"rt7579",
"name":"NUPM_rt",
"notes":{
"KOG":"C",
"protein_id":"RT15947",
"transcript_id":"16075"
},
"annotation":{
"sbo":"SBO:0000243"
}
},
{
"id":"rt8214",
"name":"NI9M_rt",
"notes":{
"KOG":"Unassigned",
"notes":"9.5 kDa/N19M",
"protein_id":"RT16582",
"transcript_id":"16710"
},
"annotation":{
"sbo":"SBO:0000243"
}
},
{
"id":"rt0331",
"name":"NUKM_rt",
"notes":{
"KOG":"C",
"notes":"20 kDa",
"protein_id":"RT08699",
"transcript_id":"8827"
},
"annotation":{
"sbo":"SBO:0000243"
}
},
{
"id":"rt0078",
"name":"NB5M_rt",
"notes":{
"KOG":"Unassigned",
"notes":"B15",
"protein_id":"RT08446",
"transcript_id":"8574"
},
"annotation":{
"sbo":"SBO:0000243"
}
},
{
"id":"rt6050",
"name":"NUBM_rt",
"notes":{
"KOG":"C",
"notes":"51 kDa",
"protein_id":"RT14418",
"transcript_id":"14546"
},
"annotation":{
"sbo":"SBO:0000243"
}
},
{
"id":"rt4846",
"name":"NUHM_rt",
"notes":{
"KOG":"C",
"ncbi_blast":"24 kDa / 2Fe-2S / flavoprotein 2",
"protein_id":"RT13214",
"transcript_id":"13342"
},
"annotation":{
"sbo":"SBO:0000243"
}
},
{
"id":"rtm235",
"name":"NU1M_1_rt",
"notes":{
"KBase_RAST":"chain H",
"KOG":"Unassigned",
"ncbi_blast":"subunit 1 / NuoH"
},
"annotation":{
"sbo":"SBO:0000243"
}
},
{
"id":"rtm237",
"name":"NU1M_2_rt",
"notes":{
"KBase_RAST":"chain H",
"KOG":"Unassigned",
"ncbi_blast":"subunit 1 / NuoH"
},
"annotation":{
"sbo":"SBO:0000243"
}
},
{
"id":"rtm036",
"name":"NU5M_1_rt",
"notes":{
"KBase_RAST":"chain L",
"KOG":"Unassigned",
"ncbi_blast":"subunit 5 / L"
},
"annotation":{
"sbo":"SBO:0000243"
}
},
{
"id":"rt3334",
"name":"NUGM_rt",
"notes":{
"KOG":"C",
"ncbi_blast":"30 kDa / Fe-S / protein 3",
"protein_id":"RT11702",
"transcript_id":"11830"
},
"annotation":{
"sbo":"SBO:0000243"
}
},
{
"id":"rtm331",
"name":"NULM_rt",
"notes":{
"KBase_MAP":"Oxidored_q2",
"KOG":"Unassigned",
"ncbi_blast":" subunit 4L"
},
"annotation":{
"sbo":"SBO:0000243"
}
},
{
"id":"rtm070",
"name":"NU4M_rt",
"notes":{
"KBase_RAST":"chain M",
"KOG":"Unassigned",
"ncbi_blast":"subunit 4"
},
"annotation":{
"sbo":"SBO:0000243"
}
},
{
"id":"rt6811",
"name":"NUEM_rt",
"notes":{
"KOG":"C",
"ncbi_blast":"NDUFA9",
"protein_id":"RT15179",
"transcript_id":"15307"
},
"annotation":{
"sbo":"SBO:0000243"
}
},
{
"id":"rtm043",
"name":"NU5M_2_rt",
"notes":{
"KBase_RAST":"chain L",
"KOG":"Unassigned",
"ncbi_blast":"subunit 5"
},
"annotation":{
"sbo":"SBO:0000243"
}
},
{
"id":"rt4649",
"name":"NUAM_rt",
"notes":{
"KOG":"C",
"notes":"75 kDa",
"protein_id":"RT13017",
"transcript_id":"13145"
},
"annotation":{
"sbo":"SBO:0000243"
}
},
{
"id":"rtm049",
"name":"NU5M_3_rt",
"notes":{
"KBase_RAST":"chain L",
"KOG":"Unassigned",
"ncbi_blast":"subunit 5 / ND5"
},
"annotation":{
"sbo":"SBO:0000243"
}
},
{
"id":"rt1642",
"name":"NUML_rt",
"notes":{
"KOG":"C",
"notes":"21 kDa",
"protein_id":"RT10010",
"transcript_id":"10138"
},
"annotation":{
"sbo":"SBO:0000243"
}
},
{
"id":"rt7496",
"name":"NUCM_rt",
"notes":{
"KOG":"C",
"notes":"49 kDa",
"protein_id":"RT15864",
"transcript_id":"15992"
},
"annotation":{
"sbo":"SBO:0000243"
}
},
{
"id":"rtm127",
"name":"NU6M_rt",
"notes":{
"KBase_RAST":"chain J",
"KOG":"Unassigned",
"ncbi_blast":"subunit 6"
},
"annotation":{
"sbo":"SBO:0000243"
}
},
{
"id":"rtm142",
"name":"NU2M_rt",
"notes":{
"KBase_RAST":"chain N",
"KOG":"Unassigned",
"ncbi_blast":"subunit 2"
},
"annotation":{
"sbo":"SBO:0000243"
}
},
{
"id":"rtm143",
"name":"NU3M_rt",
"notes":{
"KBase_RAST":"chain A",
"KOG":"Unassigned",
"ncbi_blast":"subunit 3 / A"
},
"annotation":{
"sbo":"SBO:0000243"
}
},
{
"id":"rt0449",
"name":"NESM_rt",
"notes":{
"KOG":"Unassigned",
"notes":"ESSS su",
"protein_id":"RT08817",
"transcript_id":"8945"
},
"annotation":{
"sbo":"SBO:0000243"
}
},
{
"id":"rt6941",
"name":"VPH1,STV1",
"notes":{
"KOG":"C",
"notes":"V0-a",
"protein_id":"RT15309",
"sc_bidirectional_blast":"sc_isozymes",
"transcript_id":"15437"
},
"annotation":{
"sbo":"SBO:0000243",
"sc_id":"YOR270C,YMR054W"
}
},
{
"id":"rt1337",
"name":"MAS1",
"notes":{
"KOG":"O",
"ncbi_blast":"highest identity and coverage with QCR1 Rhizoctonia solani AG-3 Rhs1AP (EUC55192.1)",
"protein_id":"RT09705",
"transcript_id":"9833"
},
"annotation":{
"sbo":"SBO:0000243",
"sc_id":"YLR163C"
}
},
{
"id":"rtm185",
"name":"COB3_rt",
"notes":{
"KOG":"Unassigned"
},
"annotation":{
"sbo":"SBO:0000243"
}
},
{
"id":"rtm182",
"name":"COB2_rt",
"notes":{
"KOG":"Unassigned"
},
"annotation":{
"sbo":"SBO:0000243"
}
},
{
"id":"rtm341",
"name":"COB",
"notes":{
"KOG":"Unassigned"
},
"annotation":{
"sbo":"SBO:0000243",
"sc_id":"Q0105"
}
},
{
"id":"rt3417",
"name":"",
"notes":{
"KOG":"Unassigned",
"protein_id":"RT11785",
"transcript_id":"11913"
},
"annotation":{
"sbo":"SBO:0000243"
}
},
{
"id":"rt3160",
"name":"COX9_2_rt",
"notes":{
"KOG":"Unassigned",
"notes":"su 7a",
"protein_id":"RT11528",
"transcript_id":"11656"
},
"annotation":{
"sbo":"SBO:0000243"
}
},
{
"id":"rt3401",
"name":"COX9_1_rt",
"notes":{
"KOG":"Unassigned",
"notes":"su 7a",
"protein_id":"RT11769",
"transcript_id":"11897"
},
"annotation":{
"sbo":"SBO:0000243"
}
},
{
"id":"rt4907",
"name":"COX8",
"notes":{
"KOG":"Unassigned",
"notes":"su 8, also called su 7c",
"protein_id":"RT13275",
"transcript_id":"13403"
},
"annotation":{
"sbo":"SBO:0000243",
"sc_id":"YLR395C"
}
},
{
"id":"rtm194",
"name":"COX3_2_rt",
"notes":{
"KOG":"Unassigned",
"notes":"su 3"
},
"annotation":{
"sbo":"SBO:0000243"
}
},
{
"id":"rt4138",
"name":"COX7_rt",
"notes":{
"KOG":"Unassigned",
"notes":"su 7, also called su 7a",
"protein_id":"RT12506",
"transcript_id":"12634"
},
"annotation":{
"sbo":"SBO:0000243"
}
},
{
"id":"rtm249",
"name":"COX2",
"notes":{
"KOG":"Unassigned",
"notes":"su 2"
},
"annotation":{
"sbo":"SBO:0000243",
"sc_id":"Q0250"
}
},
{
"id":"rtm278",
"name":"COX1_2_rt",
"notes":{
"KOG":"Unassigned",
"notes":"su 1"
},
"annotation":{
"sbo":"SBO:0000243"
}
},
{
"id":"rt2984",
"name":"COX8_2_rt",
"notes":{
"KOG":"Unassigned",
"notes":"su 8, also called su 7c",
"protein_id":"RT11352",
"transcript_id":"11480"
},
"annotation":{
"sbo":"SBO:0000243"
}
},
{
"id":"rtm274",
"name":"COX1",
"notes":{
"KOG":"Unassigned",
"notes":"su 1"
},
"annotation":{
"sbo":"SBO:0000243",
"sc_id":"Q0045"
}
},
{
"id":"rtm199",
"name":"COX3",
"notes":{
"KOG":"Unassigned",
"notes":"su 3"
},
"annotation":{
"sbo":"SBO:0000243",
"sc_id":"Q0275"
}
},
{
"id":"rt6091",
"name":"",
"notes":{
"KOG":"V",
"protein_id":"RT14459",
"transcript_id":"14587"
},
"annotation":{
"sbo":"SBO:0000243"
}
},
{
"id":"rt2393",
"name":"",
"notes":{
"KOG":"Unassigned",
"protein_id":"RT10761",
"transcript_id":"10889"
},
"annotation":{
"sbo":"SBO:0000243"
}
},
{
"id":"rt0018",
"name":"",
"notes":{
"KOG":"V",
"protein_id":"RT08386",
"transcript_id":"8514"
},
"annotation":{
"sbo":"SBO:0000243"
}
},
{
"id":"rt0217",
"name":"crtI_rt",
"notes":{
"KOG":"H",
"PubMed":"29587755,27346167",
"ncbi_blast":"confirm, phytoene dehydrogenase/desaturase",
"notes":"from R. toruloides NP 11 annotation, unknown end product. Based on Kot et. al. 2018 (PubMed",
"protein_id":"RT08585",
"transcript_id":"8713"
},
"annotation":{
"sbo":"SBO:0000243"
}
},
{
"id":"rt0220",
"name":"crtZ_rt",
"notes":{
"KOG":"Q",
"ncbi_blast":"confirm, carotenoid oxygenase / carotenoid cleavage dioxygenase (RPE65)",
"notes":"from R. toruloides NP 11 annotation, assume to be monooxygenase since there is a gap between carotene and zeaxanthin",
"protein_id":"RT08588",
"transcript_id":"8716"
},
"annotation":{
"sbo":"SBO:0000243"
}
},
{
"id":"rt2239",
"name":"crtB_rt",
"notes":{
"KOG":"I",
"ncbi_blast":"confirm, phytoene/squalene synthase family (SQLS/PHYTOES)",
"notes":"from R. toruloides NP 11 annotation",
"protein_id":"RT10607",
"transcript_id":"10735"
},
"annotation":{
"sbo":"SBO:0000243"
}
},
{
"id":"UNKNOWN",
"name":"",
"notes":{
"KOG":"Unassigned"
},
"annotation":{
"sbo":"SBO:0000243"
}
},
{
"id":"rt4804",
"name":"IPT1_rt",
"notes":{
"KOG":"Unassigned",
"ncbi_blast":"AUR1_like subfamily",
"notes":"found by blasting multiple IPT protein to IFO0880 genome, acceptable",
"protein_id":"RT13172",
"transcript_id":"13300"
},
"annotation":{
"sbo":"SBO:0000243"
}
},
{
"id":"rt2777",
"name":"PRS3",
"notes":{
"KOG":"E,F",
"protein_id":"RT11145",
"transcript_id":"11273"
},
"annotation":{
"sbo":"SBO:0000243",
"sc_id":"YHL011C"
}
},
{
"id":"rt8224",
"name":"PRS2",
"notes":{
"KOG":"E,F",
"protein_id":"RT16592",
"transcript_id":"16720"
},
"annotation":{
"sbo":"SBO:0000243",
"sc_id":"YER099C"
}
},
{
"id":"rt7907",
"name":"YPK9",
"notes":{
"KOG":"P",
"protein_id":"RT16275",
"transcript_id":"16403"
},
"annotation":{
"sbo":"SBO:0000243",
"sc_id":"YOR291W"
}
},
{
"id":"rt7115",
"name":"MET12",
"notes":{
"KOG":"E",
"notes":"annotation and homolog assignment by Coradetti2018",
"protein_id":"RT15483",
"sc_bidirectional_blast":"lower_evalue_hit",
"transcript_id":"15611"
},
"annotation":{
"sbo":"SBO:0000243",
"sc_id":"YGL125W"
}
},
{
"id":"rt1089",
"name":"MLS1,DAL7",
"notes":{
"KOG":"C",
"protein_id":"RT09457",
"sc_bidirectional_blast":"sc_isozymes",
"transcript_id":"9585"
},
"annotation":{
"sbo":"SBO:0000243",
"sc_id":"YNL117W,YIR031C"
}
},
{
"id":"rt5185",
"name":"EXG1",
"notes":{
"KOG":"Unassigned",
"protein_id":"RT13553",
"transcript_id":"13681"
},
"annotation":{
"sbo":"SBO:0000243",
"sc_id":"YLR300W"
}
},
{
"id":"rt5249",
"name":"PMA2",
"notes":{
"KOG":"P",
"protein_id":"RT13617",
"transcript_id":"13745"
},
"annotation":{
"sbo":"SBO:0000243",
"sc_id":"YPL036W"
}
},
{
"id":"rt7216",
"name":"PMA1",
"notes":{
"KOG":"P",
"protein_id":"RT15584",
"transcript_id":"15712"
},
"annotation":{
"sbo":"SBO:0000243",
"sc_id":"YGL008C"
}
},
{
"id":"rt2317",
"name":"COX6",
"notes":{
"KOG":"C",
"protein_id":"RT10685",
"transcript_id":"10813"
},
"annotation":{
"sbo":"SBO:0000243",
"sc_id":"YHR051W"
}
},
{
"id":"rt1537",
"name":"GPI14",
"notes":{
"KOG":"G",
"possible isozyme":"rt8421",
"protein_id":"RT09905",
"transcript_id":"10033"
},
"annotation":{
"sbo":"SBO:0000243",
"sc_id":"YJR013W"
}
},
{
"id":"rt5618",
"name":"AQY1",
"notes":{
"KOG":"G",
"protein_id":"RT13986",
"transcript_id":"14114"
},
"annotation":{
"sbo":"SBO:0000243",
"sc_id":"YPR192W"
}
},
{
"id":"rt3666",
"name":"TPS2",
"notes":{
"KOG":"G",
"protein_id":"RT12034",
"transcript_id":"12162"
},
"annotation":{
"sbo":"SBO:0000243",
"sc_id":"YDR074W"
}
},
{
"id":"rt7829",
"name":"COQ6",
"notes":{
"KOG":"C,H",
"protein_id":"RT16197",
"transcript_id":"16325"
},
"annotation":{
"sbo":"SBO:0000243",
"sc_id":"YGR255C"
}
},
{
"id":"rt2265",
"name":"COQ8",
"notes":{
"KOG":"R",
"protein_id":"RT10633",
"transcript_id":"10761"
},
"annotation":{
"sbo":"SBO:0000243",
"sc_id":"YGL119W"
}
},
{
"id":"rt3097",
"name":"COQ3",
"notes":{
"KOG":"H",
"protein_id":"RT11465",
"transcript_id":"11593"
},
"annotation":{
"sbo":"SBO:0000243",
"sc_id":"YOL096C"
}
},
{
"id":"rt7669",
"name":"CAT5",
"notes":{
"KOG":"R",
"protein_id":"RT16037",
"transcript_id":"16165"
},
"annotation":{
"sbo":"SBO:0000243",
"sc_id":"YOR125C"
}
},
{
"id":"rt1845",
"name":"COQ5",
"notes":{
"KOG":"H",
"protein_id":"RT10213",
"transcript_id":"10341"
},
"annotation":{
"sbo":"SBO:0000243",
"sc_id":"YML110C"
}
},
{
"id":"rt0820",
"name":"DIT2",
"notes":{
"KOG":"I,Q",
"protein_id":"RT09188",
"transcript_id":"9316"
},
"annotation":{
"sbo":"SBO:0000243",
"sc_id":"YDR402C"
}
},
{
"id":"rt6177",
"name":"BUD16",
"notes":{
"KOG":"H",
"protein_id":"RT14545",
"transcript_id":"14673"
},
"annotation":{
"sbo":"SBO:0000243",
"sc_id":"YEL029C"
}
},
{
"id":"rt0111",
"name":"VBA5,VBA2",
"notes":{
"KOG":"R",
"protein_id":"RT08479",
"sc_bidirectional_blast":"sc_isozymes",
"transcript_id":"8607"
},
"annotation":{
"sbo":"SBO:0000243",
"sc_id":"YKR105C,YBR293W"
}
},
{
"id":"rt0553",
"name":"TRX3,TRX1",
"notes":{
"KOG":"O",
"protein_id":"RT08921",
"sc_bidirectional_blast":"sc_isozymes",
"transcript_id":"9049"
},
"annotation":{
"sbo":"SBO:0000243",
"sc_id":"YCR083W,YLR043C"
}
},
{
"id":"rt6095",
"name":"YBT4_rt",
"notes":{
"KOG":"Q",
"protein_id":"RT14463",
"transcript_id":"14591"
},
"annotation":{
"sbo":"SBO:0000243"
}
},
{
"id":"rt2898",
"name":"YBT1,VMR1",
"notes":{
"KOG":"Q",
"protein_id":"RT11266",
"sc_bidirectional_blast":"sc_isozymes",
"transcript_id":"11394"
},
"annotation":{
"sbo":"SBO:0000243",
"sc_id":"YLL048C,YHL035C"
}
},
{
"id":"rt6476",
"name":"YBT3_rt",
"notes":{
"KOG":"Q",
"protein_id":"RT14844",
"transcript_id":"14972"
},
"annotation":{
"sbo":"SBO:0000243"
}
},
{
"id":"rt0777",
"name":"YBT2_rt",
"notes":{
"KOG":"Q",
"protein_id":"RT09145",
"transcript_id":"9273"
},
"annotation":{
"sbo":"SBO:0000243"
}
},
{
"id":"rt7285",
"name":"ATO2,ADY2",
"notes":{
"KOG":"Unassigned",
"protein_id":"RT15653",
"sc_bidirectional_blast":"sc_isozymes",
"transcript_id":"15781"
},
"annotation":{
"sbo":"SBO:0000243",
"sc_id":"YNR002C,YCR010C"
}
},
{
"id":"rt2062",
"name":"NMA1,NMA2",
"notes":{
"KOG":"H",
"protein_id":"RT10430",
"sc_bidirectional_blast":"sc_isozymes",
"transcript_id":"10558"
},
"annotation":{
"sbo":"SBO:0000243",
"sc_id":"YLR328W,YGR010W"
}
},
{
"id":"rt0092",
"name":"DOG2,GPP2",
"notes":{
"KOG":"R",
"protein_id":"RT08460",
"sc_bidirectional_blast":"sc_isozymes",
"transcript_id":"8588"
},
"annotation":{
"sbo":"SBO:0000243",
"sc_id":"YHR043C,YER062C"
}
},
{
"id":"rt4390",
"name":"PUT4,DIP5",
"notes":{
"KOG":"E",
"protein_id":"RT12758",
"sc_bidirectional_blast":"sc_isozymes",
"transcript_id":"12886"
},
"annotation":{
"sbo":"SBO:0000243",
"sc_id":"YOR348C,YPL265W"
}
},
{
"id":"rt1689",
"name":"CAN1,DIP5",
"notes":{
"KOG":"E",
"protein_id":"RT10057",
"sc_bidirectional_blast":"sc_isozymes",
"transcript_id":"10185"
},
"annotation":{
"sbo":"SBO:0000243",
"sc_id":"YEL063C,YPL265W"
}
},
{
"id":"rt2707",
"name":"GAL2,HXT2",
"notes":{
"KOG":"R",
"protein_id":"RT11075",
"sc_bidirectional_blast":"sc_isozymes",
"transcript_id":"11203"
},
"annotation":{
"sbo":"SBO:0000243",
"sc_id":"YLR081W,YMR011W"
}
},
{
"id":"rt1375",
"name":"HXT13,HXT10",
"notes":{
"KOG":"R",
"protein_id":"RT09743",
"sc_bidirectional_blast":"sc_isozymes",
"transcript_id":"9871"
},
"annotation":{
"sbo":"SBO:0000243",
"sc_id":"YEL069C,YFL011W"
}
},
{
"id":"rt2496",
"name":"HXT_1_rt",
"notes":{
"KOG":"R",
"protein_id":"RT10864",
"transcript_id":"10992"
},
"annotation":{
"sbo":"SBO:0000243"
}
},
{
"id":"rt1480",
"name":"STL1,HXT5",
"notes":{
"KOG":"R",
"protein_id":"RT09848",
"sc_bidirectional_blast":"sc_isozymes",
"transcript_id":"9976"
},
"annotation":{
"sbo":"SBO:0000243",
"sc_id":"YDR536W,YHR096C"
}
},
{
"id":"rt2224",
"name":"GND2,GND1",
"notes":{
"KOG":"G",
"protein_id":"RT10592",
"sc_bidirectional_blast":"sc_isozymes",
"transcript_id":"10720"
},
"annotation":{
"sbo":"SBO:0000243",
"sc_id":"YGR256W,YHR183W"
}
},
{
"id":"rt5934",
"name":"MRS4,YEA6",
"notes":{
"KOG":"C",
"protein_id":"RT14302",
"sc_bidirectional_blast":"sc_isozymes",
"transcript_id":"14430"
},
"annotation":{
"sbo":"SBO:0000243",
"sc_id":"YKR052C,YEL006W"
}
},
{
"id":"rt2739",
"name":"TPO4,TPO1",
"notes":{
"KOG":"R",
"protein_id":"RT11107",
"sc_bidirectional_blast":"sc_isozymes",
"transcript_id":"11235"
},
"annotation":{
"sbo":"SBO:0000243",
"sc_id":"YOR273C,YLL028W"
}
},
{
"id":"rt3125",
"name":"QUINP2_rt",
"notes":{
"KOG":"R",
"protein_id":"RT11493",
"transcript_id":"11621"
},
"annotation":{
"sbo":"SBO:0000243"
}
},
{
"id":"rt5363",
"name":"QUINP3_rt",
"notes":{
"KOG":"R",
"protein_id":"RT13731",
"transcript_id":"13859"
},
"annotation":{
"sbo":"SBO:0000243"
}
},
{
"id":"rt1384",
"name":"",
"notes":{
"KOG":"G",
"protein_id":"RT09752",
"sc_bidirectional_blast":"lower_evalue_hit",
"transcript_id":"9880"
},
"annotation":{
"sbo":"SBO:0000243",
"sc_id":"YDR483W"
}
},
{
"id":"rt7295",
"name":"",
"notes":{
"KOG":"G",
"protein_id":"RT15663",
"sc_bidirectional_blast":"lower_evalue_hit",
"transcript_id":"15791"
},
"annotation":{
"sbo":"SBO:0000243",
"sc_id":"YOR099W"
}
},
{
"id":"rt4112",
"name":"MNT3",
"notes":{
"KOG":"Unassigned",
"protein_id":"RT12480",
"transcript_id":"12608"
},
"annotation":{
"sbo":"SBO:0000243",
"sc_id":"YIL014W"
}
},
{
"id":"rt4913",
"name":"",
"notes":{
"KOG":"Unassigned",
"protein_id":"RT13281",
"transcript_id":"13409"
},
"annotation":{
"sbo":"SBO:0000243",
"sc_id":"YLR146C"
}
},
{
"id":"rt0477",
"name":"",
"notes":{
"KOG":"Unassigned",
"protein_id":"RT08845",
"transcript_id":"8973"
},
"annotation":{
"sbo":"SBO:0000243"
}
},
{
"id":"rt0150",
"name":"SKN1",
"notes":{
"KOG":"Unassigned",
"protein_id":"RT08518",
"sc_bidirectional_blast":"lower_evalue_hit",
"transcript_id":"8646"
},
"annotation":{
"sbo":"SBO:0000243",
"sc_id":"YPR159W"
}
},
{
"id":"rt3226",
"name":"MNN5",
"notes":{
"KOG":"Unassigned",
"protein_id":"RT11594",
"transcript_id":"11722"
},
"annotation":{
"sbo":"SBO:0000243",
"sc_id":"YJL186W"
}
},
{
"id":"rt7477",
"name":"FTR1",
"notes":{
"KOG":"Unassigned",
"protein_id":"RT15845",
"transcript_id":"15973"
},
"annotation":{
"sbo":"SBO:0000243",
"sc_id":"YER145C"
}
},
{
"id":"rt3932",
"name":"FAP7",
"notes":{
"KOG":"F",
"protein_id":"RT12300",
"transcript_id":"12428"
},
"annotation":{
"sbo":"SBO:0000243",
"sc_id":"YDL166C"
}
},
{
"id":"rt7955",
"name":"HFD1",
"notes":{
"KOG":"C",
"protein_id":"RT16323",
"transcript_id":"16451"
},
"annotation":{
"sbo":"SBO:0000243",
"sc_id":"YMR110C"
}
},
{
"id":"rt5532",
"name":"HAM1",
"notes":{
"KOG":"F",
"protein_id":"RT13900",
"transcript_id":"14028"
},
"annotation":{
"sbo":"SBO:0000243",
"sc_id":"YJR069C"
}
},
{
"id":"rt3794",
"name":"COX23",
"notes":{
"KOG":"S",
"protein_id":"RT12162",
"transcript_id":"12290"
},
"annotation":{
"sbo":"SBO:0000243",
"sc_id":"YHR116W"
}
},
{
"id":"rt0353",
"name":"COX11",
"notes":{
"KOG":"O",
"protein_id":"RT08721",
"transcript_id":"8849"
},
"annotation":{
"sbo":"SBO:0000243",
"sc_id":"YPL132W"
}
},
{
"id":"rt2577",
"name":"",
"notes":{
"KOG":"Unassigned",
"protein_id":"RT10945",
"transcript_id":"11073"
},
"annotation":{
"sbo":"SBO:0000243"
}
},
{
"id":"rt1326",
"name":"COX18",
"notes":{
"KOG":"O,U",
"protein_id":"RT09694",
"transcript_id":"9822"
},
"annotation":{
"sbo":"SBO:0000243",
"sc_id":"YGR062C"
}
},
{
"id":"rt5312",
"name":"COX16",
"notes":{
"KOG":"Unassigned",
"protein_id":"RT13680",
"transcript_id":"13808"
},
"annotation":{
"sbo":"SBO:0000243",
"sc_id":"YJL003W"
}
},
{
"id":"rt7376",
"name":"",
"notes":{
"KOG":"G",
"protein_id":"RT15744",
"transcript_id":"15872"
},
"annotation":{
"sbo":"SBO:0000243",
"sc_id":"YLR345W"
}
},
{
"id":"rt2565",
"name":"URE2",
"notes":{
"KOG":"O",
"protein_id":"RT10933",
"transcript_id":"11061"
},
"annotation":{
"sbo":"SBO:0000243",
"sc_id":"YNL229C"
}
},
{
"id":"rt7589",
"name":"POF1",
"notes":{
"KOG":"Unassigned",
"protein_id":"RT15957",
"transcript_id":"16085"
},
"annotation":{
"sbo":"SBO:0000243",
"sc_id":"YCL047C"
}
},
{
"id":"rt5972",
"name":"FUN12",
"notes":{
"KOG":"J",
"protein_id":"RT14340",
"transcript_id":"14468"
},
"annotation":{
"sbo":"SBO:0000243",
"sc_id":"YAL035W"
}
},
{
"id":"rt7922",
"name":"DNM1",
"notes":{
"KOG":"R,U",
"protein_id":"RT16290",
"transcript_id":"16418"
},
"annotation":{
"sbo":"SBO:0000243",
"sc_id":"YLL001W"
}
},
{
"id":"rt7057",
"name":"",
"notes":{
"KOG":"G",
"protein_id":"RT15425",
"transcript_id":"15553"
},
"annotation":{
"sbo":"SBO:0000243",
"sc_id":"YOR283W"
}
},
{
"id":"rt2976",
"name":"TMS1",
"notes":{
"KOG":"S",
"protein_id":"RT11344",
"transcript_id":"11472"
},
"annotation":{
"sbo":"SBO:0000243",
"sc_id":"YDR105C"
}
},
{
"id":"rt2101",
"name":"NHX1",
"notes":{
"KOG":"P",
"protein_id":"RT10469",
"transcript_id":"10597"
},
"annotation":{
"sbo":"SBO:0000243",
"sc_id":"YDR456W"
}
},
{
"id":"rt7394",
"name":"",
"notes":{
"KOG":"G",
"protein_id":"RT15762",
"transcript_id":"15890"
},
"annotation":{
"sbo":"SBO:0000243",
"sc_id":"YBR241C"
}
}
],
"id":"iRhto1108N",
"name":"iRhto1108N",
"compartments":{
"c":"cytoplasm",
"e":"extracellular",
"en":"cell envelope",
"g":"Golgi",
"gm":"Golgi membrane",
"l":"lipid particle",
"m":"mitochondrion",
"mm":"mitochondrial membrane",
"n":"nucleus",
"r":"endoplasmic reticulum",
"rm":"endoplasmic reticulum membrane",
"v":"vacuole",
"vm":"vacuolar membrane",
"x":"peroxisome"
},
"version":"1"
}
```
