## Supplementary Materials 3 for "A comprehensive genome-scale model for *Rhodosporidium toruloides* IFO0880 accounting for functional genomics and phenotypic data": rt_draft8N.xml (part 2 of 7)

```
            <p>yeastkegg_id: C00956[c_03]</p>
            <p>formula_charge_source: biocyc</p>
            <p>yeastgem76.compound: s_0953</p>
          </html>
        </notes>
        <annotation>
          <rdf:RDF xmlns:rdf="http://www.w3.org/1999/02/22-rdf-syntax-ns#" xmlns:dcterms="http://purl.org/dc/terms/" xmlns:vCard="http://www.w3.org/2001/vcard-rdf/3.0#" xmlns:vCard4="http://www.w3.org/2006/vcard/ns#" xmlns:bqbiol="http://biomodels.net/biology-qualifiers/" xmlns:bqmodel="http://biomodels.net/model-qualifiers/">
            <rdf:Description rdf:about="#meta_M_L2aadp_c">
              <bqbiol:is>
                <rdf:Bag>
                  <rdf:li rdf:resource="https://identifiers.org/ymdb/YMDB00999"/>
                  <rdf:li rdf:resource="https://identifiers.org/biocyc/META:CPD-468"/>
                  <rdf:li rdf:resource="https://identifiers.org/seed.compound/cpd00705"/>
                  <rdf:li rdf:resource="https://identifiers.org/kegg.compound/C00956"/>
                  <rdf:li rdf:resource="https://identifiers.org/pubchem.compound/92136"/>
                  <rdf:li rdf:resource="https://identifiers.org/chebi/CHEBI:58672"/>
                </rdf:Bag>
              </bqbiol:is>
            </rdf:Description>
          </rdf:RDF>
        </annotation>
      </species>
      <species metaid="meta_M_4hglusa_m" sboTerm="SBO:0000247" id="M_4hglusa_m" name="L-4-hydroxyglutamic semialdehyde" compartment="m" hasOnlySubstanceUnits="false" boundaryCondition="false" constant="false" fbc:charge="0" fbc:chemicalFormula="C5H9NO4">
        <notes>
          <html xmlns="http://www.w3.org/1999/xhtml">
            <p>yeastkegg_id: C05938[c_11]</p>
            <p>formula_charge_source: seed.compound</p>
            <p>yeastgem76.compound: s_0954</p>
          </html>
        </notes>
        <annotation>
          <rdf:RDF xmlns:rdf="http://www.w3.org/1999/02/22-rdf-syntax-ns#" xmlns:dcterms="http://purl.org/dc/terms/" xmlns:vCard="http://www.w3.org/2001/vcard-rdf/3.0#" xmlns:vCard4="http://www.w3.org/2006/vcard/ns#" xmlns:bqbiol="http://biomodels.net/biology-qualifiers/" xmlns:bqmodel="http://biomodels.net/model-qualifiers/">
            <rdf:Description rdf:about="#meta_M_4hglusa_m">
              <bqbiol:is>
                <rdf:Bag>
                  <rdf:li rdf:resource="https://identifiers.org/ymdb/YMDB00720"/>
                  <rdf:li rdf:resource="https://identifiers.org/seed.compound/cpd03530"/>
                  <rdf:li rdf:resource="https://identifiers.org/kegg.compound/C05938"/>
                  <rdf:li rdf:resource="https://identifiers.org/pubchem.compound/440851"/>
                  <rdf:li rdf:resource="https://identifiers.org/chebi/CHEBI:27809"/>
                </rdf:Bag>
              </bqbiol:is>
            </rdf:Description>
          </rdf:RDF>
        </annotation>
      </species>
      <species metaid="meta_M_ala__L_c" sboTerm="SBO:0000247" id="M_ala__L_c" name="L-alanine" compartment="c" hasOnlySubstanceUnits="false" boundaryCondition="false" constant="false" fbc:charge="0" fbc:chemicalFormula="C3H7N1O2">
        <notes>
          <html xmlns="http://www.w3.org/1999/xhtml">
            <p>yeastkegg_id: C00041[c_03]</p>
            <p>formula_charge_source: biocyc</p>
            <p>yeastgem76.compound: s_0955</p>
          </html>
        </notes>
        <annotation>
          <rdf:RDF xmlns:rdf="http://www.w3.org/1999/02/22-rdf-syntax-ns#" xmlns:dcterms="http://purl.org/dc/terms/" xmlns:vCard="http://www.w3.org/2001/vcard-rdf/3.0#" xmlns:vCard4="http://www.w3.org/2006/vcard/ns#" xmlns:bqbiol="http://biomodels.net/biology-qualifiers/" xmlns:bqmodel="http://biomodels.net/model-qualifiers/">
            <rdf:Description rdf:about="#meta_M_ala__L_c">
              <bqbiol:is>
                <rdf:Bag>
                  <rdf:li rdf:resource="https://identifiers.org/ymdb/YMDB00154"/>
                  <rdf:li rdf:resource="https://identifiers.org/biocyc/META:L-ALPHA-ALANINE"/>
                  <rdf:li rdf:resource="https://identifiers.org/seed.compound/cpd00035"/>
                  <rdf:li rdf:resource="https://identifiers.org/kegg.compound/C00041"/>
                  <rdf:li rdf:resource="https://identifiers.org/pubchem.compound/5950"/>
                  <rdf:li rdf:resource="https://identifiers.org/chebi/CHEBI:16977"/>
                </rdf:Bag>
              </bqbiol:is>
            </rdf:Description>
          </rdf:RDF>
        </annotation>
      </species>
      <species metaid="meta_M_ala__L_e" sboTerm="SBO:0000247" id="M_ala__L_e" name="L-alanine" compartment="e" hasOnlySubstanceUnits="false" boundaryCondition="false" constant="false" fbc:charge="0" fbc:chemicalFormula="C3H7N1O2">
        <notes>
          <html xmlns="http://www.w3.org/1999/xhtml">
            <p>yeastkegg_id: C00041[c_06]</p>
            <p>formula_charge_source: biocyc</p>
            <p>yeastgem76.compound: s_0956</p>
          </html>
        </notes>
        <annotation>
          <rdf:RDF xmlns:rdf="http://www.w3.org/1999/02/22-rdf-syntax-ns#" xmlns:dcterms="http://purl.org/dc/terms/" xmlns:vCard="http://www.w3.org/2001/vcard-rdf/3.0#" xmlns:vCard4="http://www.w3.org/2006/vcard/ns#" xmlns:bqbiol="http://biomodels.net/biology-qualifiers/" xmlns:bqmodel="http://biomodels.net/model-qualifiers/">
            <rdf:Description rdf:about="#meta_M_ala__L_e">
              <bqbiol:is>
                <rdf:Bag>
                  <rdf:li rdf:resource="https://identifiers.org/ymdb/YMDB00154"/>
                  <rdf:li rdf:resource="https://identifiers.org/biocyc/META:L-ALPHA-ALANINE"/>
                  <rdf:li rdf:resource="https://identifiers.org/seed.compound/cpd00035"/>
                  <rdf:li rdf:resource="https://identifiers.org/kegg.compound/C00041"/>
                  <rdf:li rdf:resource="https://identifiers.org/pubchem.compound/5950"/>
                  <rdf:li rdf:resource="https://identifiers.org/chebi/CHEBI:16977"/>
                </rdf:Bag>
              </bqbiol:is>
            </rdf:Description>
          </rdf:RDF>
        </annotation>
      </species>
      <species metaid="meta_M_ala__L_m" sboTerm="SBO:0000247" id="M_ala__L_m" name="L-alanine" compartment="m" hasOnlySubstanceUnits="false" boundaryCondition="false" constant="false" fbc:charge="0" fbc:chemicalFormula="C3H7N1O2">
        <notes>
          <html xmlns="http://www.w3.org/1999/xhtml">
            <p>yeastkegg_id: C00041[c_11]</p>
            <p>formula_charge_source: biocyc</p>
            <p>yeastgem76.compound: s_0957</p>
          </html>
        </notes>
        <annotation>
          <rdf:RDF xmlns:rdf="http://www.w3.org/1999/02/22-rdf-syntax-ns#" xmlns:dcterms="http://purl.org/dc/terms/" xmlns:vCard="http://www.w3.org/2001/vcard-rdf/3.0#" xmlns:vCard4="http://www.w3.org/2006/vcard/ns#" xmlns:bqbiol="http://biomodels.net/biology-qualifiers/" xmlns:bqmodel="http://biomodels.net/model-qualifiers/">
            <rdf:Description rdf:about="#meta_M_ala__L_m">
              <bqbiol:is>
                <rdf:Bag>
                  <rdf:li rdf:resource="https://identifiers.org/ymdb/YMDB00154"/>
                  <rdf:li rdf:resource="https://identifiers.org/biocyc/META:L-ALPHA-ALANINE"/>
                  <rdf:li rdf:resource="https://identifiers.org/seed.compound/cpd00035"/>
                  <rdf:li rdf:resource="https://identifiers.org/kegg.compound/C00041"/>
                  <rdf:li rdf:resource="https://identifiers.org/pubchem.compound/5950"/>
                  <rdf:li rdf:resource="https://identifiers.org/chebi/CHEBI:16977"/>
                </rdf:Bag>
              </bqbiol:is>
            </rdf:Description>
          </rdf:RDF>
        </annotation>
      </species>
      <species metaid="meta_M_athr__L_c" sboTerm="SBO:0000247" id="M_athr__L_c" name="L-allothreonine" compartment="c" hasOnlySubstanceUnits="false" boundaryCondition="false" constant="false" fbc:charge="0" fbc:chemicalFormula="C4H9N1O3">
        <notes>
          <html xmlns="http://www.w3.org/1999/xhtml">
            <p>yeastkegg_id: C05519[c_03]</p>
            <p>formula_charge_source: biocyc</p>
            <p>yeastgem76.compound: s_0958</p>
          </html>
        </notes>
        <annotation>
          <rdf:RDF xmlns:rdf="http://www.w3.org/1999/02/22-rdf-syntax-ns#" xmlns:dcterms="http://purl.org/dc/terms/" xmlns:vCard="http://www.w3.org/2001/vcard-rdf/3.0#" xmlns:vCard4="http://www.w3.org/2006/vcard/ns#" xmlns:bqbiol="http://biomodels.net/biology-qualifiers/" xmlns:bqmodel="http://biomodels.net/model-qualifiers/">
            <rdf:Description rdf:about="#meta_M_athr__L_c">
              <bqbiol:is>
                <rdf:Bag>
                  <rdf:li rdf:resource="https://identifiers.org/ymdb/YMDB00295"/>
                  <rdf:li rdf:resource="https://identifiers.org/biocyc/META:L-ALLO-THREONINE"/>
                  <rdf:li rdf:resource="https://identifiers.org/seed.compound/cpd03282"/>
                  <rdf:li rdf:resource="https://identifiers.org/kegg.compound/C05519"/>
                  <rdf:li rdf:resource="https://identifiers.org/pubchem.compound/99289"/>
                  <rdf:li rdf:resource="https://identifiers.org/chebi/CHEBI:28718"/>
                </rdf:Bag>
              </bqbiol:is>
            </rdf:Description>
          </rdf:RDF>
        </annotation>
      </species>
      <species metaid="meta_M_L2aadp6sa_c" sboTerm="SBO:0000247" id="M_L2aadp6sa_c" name="L-allysine" compartment="c" hasOnlySubstanceUnits="false" boundaryCondition="false" constant="false" fbc:charge="0" fbc:chemicalFormula="C6H11N1O3">
        <notes>
          <html xmlns="http://www.w3.org/1999/xhtml">
            <p>yeastkegg_id: C04076[c_03]</p>
            <p>formula_charge_source: biocyc</p>
            <p>yeastgem76.compound: s_0959</p>
          </html>
        </notes>
        <annotation>
          <rdf:RDF xmlns:rdf="http://www.w3.org/1999/02/22-rdf-syntax-ns#" xmlns:dcterms="http://purl.org/dc/terms/" xmlns:vCard="http://www.w3.org/2001/vcard-rdf/3.0#" xmlns:vCard4="http://www.w3.org/2006/vcard/ns#" xmlns:bqbiol="http://biomodels.net/biology-qualifiers/" xmlns:bqmodel="http://biomodels.net/model-qualifiers/">
            <rdf:Description rdf:about="#meta_M_L2aadp6sa_c">
              <bqbiol:is>
                <rdf:Bag>
                  <rdf:li rdf:resource="https://identifiers.org/ymdb/YMDB00721"/>
                  <rdf:li rdf:resource="https://identifiers.org/biocyc/META:ALLYSINE"/>
                  <rdf:li rdf:resource="https://identifiers.org/seed.compound/cpd01046"/>
                  <rdf:li rdf:resource="https://identifiers.org/kegg.compound/C04076"/>
                  <rdf:li rdf:resource="https://identifiers.org/pubchem.compound/160603"/>
                  <rdf:li rdf:resource="https://identifiers.org/chebi/CHEBI:17917"/>
                </rdf:Bag>
              </bqbiol:is>
            </rdf:Description>
          </rdf:RDF>
        </annotation>
      </species>
      <species metaid="meta_M_2amsa_c" sboTerm="SBO:0000247" id="M_2amsa_c" name="L-alpha-formylglycine" compartment="c" hasOnlySubstanceUnits="false" boundaryCondition="false" constant="false" fbc:charge="0" fbc:chemicalFormula="C3H5N1O3">
        <notes>
          <html xmlns="http://www.w3.org/1999/xhtml">
            <p>yeastkegg_id: C11822[c_03]</p>
            <p>formula_charge_source: biocyc</p>
            <p>yeastgem76.compound: s_0960</p>
          </html>
        </notes>
        <annotation>
          <rdf:RDF xmlns:rdf="http://www.w3.org/1999/02/22-rdf-syntax-ns#" xmlns:dcterms="http://purl.org/dc/terms/" xmlns:vCard="http://www.w3.org/2001/vcard-rdf/3.0#" xmlns:vCard4="http://www.w3.org/2006/vcard/ns#" xmlns:bqbiol="http://biomodels.net/biology-qualifiers/" xmlns:bqmodel="http://biomodels.net/model-qualifiers/">
            <rdf:Description rdf:about="#meta_M_2amsa_c">
              <bqbiol:is>
                <rdf:Bag>
                  <rdf:li rdf:resource="https://identifiers.org/ymdb/YMDB01041"/>
                  <rdf:li rdf:resource="https://identifiers.org/biocyc/META:2-AMINOMALONATE-SEMIALDEHYDE"/>
                  <rdf:li rdf:resource="https://identifiers.org/seed.compound/cpd08626"/>
                  <rdf:li rdf:resource="https://identifiers.org/kegg.compound/C11822"/>
                  <rdf:li rdf:resource="https://identifiers.org/pubchem.compound/443424"/>
                  <rdf:li rdf:resource="https://identifiers.org/chebi/CHEBI:58671"/>
                </rdf:Bag>
              </bqbiol:is>
            </rdf:Description>
          </rdf:RDF>
        </annotation>
      </species>
      <species metaid="meta_M_abt__L_c" sboTerm="SBO:0000247" id="M_abt__L_c" name="L-arabinitol" compartment="c" hasOnlySubstanceUnits="false" boundaryCondition="false" constant="false" fbc:charge="0" fbc:chemicalFormula="C5H12O5">
        <notes>
          <html xmlns="http://www.w3.org/1999/xhtml">
            <p>yeastkegg_id: C00532[c_03]</p>
            <p>formula_charge_source: biocyc</p>
            <p>yeastgem76.compound: s_0961</p>
          </html>
        </notes>
        <annotation>
          <rdf:RDF xmlns:rdf="http://www.w3.org/1999/02/22-rdf-syntax-ns#" xmlns:dcterms="http://purl.org/dc/terms/" xmlns:vCard="http://www.w3.org/2001/vcard-rdf/3.0#" xmlns:vCard4="http://www.w3.org/2006/vcard/ns#" xmlns:bqbiol="http://biomodels.net/biology-qualifiers/" xmlns:bqmodel="http://biomodels.net/model-qualifiers/">
            <rdf:Description rdf:about="#meta_M_abt__L_c">
              <bqbiol:is>
                <rdf:Bag>
                  <rdf:li rdf:resource="https://identifiers.org/ymdb/YMDB00591"/>
                  <rdf:li rdf:resource="https://identifiers.org/biocyc/META:L-ARABITOL"/>
                  <rdf:li rdf:resource="https://identifiers.org/seed.compound/cpd00417"/>
                  <rdf:li rdf:resource="https://identifiers.org/kegg.compound/C00532"/>
                  <rdf:li rdf:resource="https://identifiers.org/pubchem.compound/439255"/>
                  <rdf:li rdf:resource="https://identifiers.org/chebi/CHEBI:18403"/>
                </rdf:Bag>
              </bqbiol:is>
            </rdf:Description>
          </rdf:RDF>
        </annotation>
      </species>
      <species metaid="meta_M_abt__L_e" sboTerm="SBO:0000247" id="M_abt__L_e" name="L-arabinitol" compartment="e" hasOnlySubstanceUnits="false" boundaryCondition="false" constant="false" fbc:charge="0" fbc:chemicalFormula="C5H12O5">
        <notes>
          <html xmlns="http://www.w3.org/1999/xhtml">
            <p>yeastkegg_id: C00532[c_06]</p>
            <p>formula_charge_source: biocyc</p>
            <p>yeastgem76.compound: s_0962</p>
          </html>
        </notes>
        <annotation>
          <rdf:RDF xmlns:rdf="http://www.w3.org/1999/02/22-rdf-syntax-ns#" xmlns:dcterms="http://purl.org/dc/terms/" xmlns:vCard="http://www.w3.org/2001/vcard-rdf/3.0#" xmlns:vCard4="http://www.w3.org/2006/vcard/ns#" xmlns:bqbiol="http://biomodels.net/biology-qualifiers/" xmlns:bqmodel="http://biomodels.net/model-qualifiers/">
            <rdf:Description rdf:about="#meta_M_abt__L_e">
              <bqbiol:is>
                <rdf:Bag>
                  <rdf:li rdf:resource="https://identifiers.org/ymdb/YMDB00591"/>
                  <rdf:li rdf:resource="https://identifiers.org/biocyc/META:L-ARABITOL"/>
                  <rdf:li rdf:resource="https://identifiers.org/seed.compound/cpd00417"/>
                  <rdf:li rdf:resource="https://identifiers.org/kegg.compound/C00532"/>
                  <rdf:li rdf:resource="https://identifiers.org/pubchem.compound/439255"/>
                  <rdf:li rdf:resource="https://identifiers.org/chebi/CHEBI:18403"/>
                </rdf:Bag>
              </bqbiol:is>
            </rdf:Description>
          </rdf:RDF>
        </annotation>
      </species>
      <species metaid="meta_M_arab__L_c" sboTerm="SBO:0000247" id="M_arab__L_c" name="L-arabinose" compartment="c" hasOnlySubstanceUnits="false" boundaryCondition="false" constant="false" fbc:charge="0" fbc:chemicalFormula="C5H10O5">
        <notes>
          <html xmlns="http://www.w3.org/1999/xhtml">
            <p>yeastkegg_id: C00259[c_03]</p>
            <p>formula_charge_source: seed.compound</p>
            <p>yeastgem76.compound: s_0963</p>
          </html>
        </notes>
        <annotation>
          <rdf:RDF xmlns:rdf="http://www.w3.org/1999/02/22-rdf-syntax-ns#" xmlns:dcterms="http://purl.org/dc/terms/" xmlns:vCard="http://www.w3.org/2001/vcard-rdf/3.0#" xmlns:vCard4="http://www.w3.org/2006/vcard/ns#" xmlns:bqbiol="http://biomodels.net/biology-qualifiers/" xmlns:bqmodel="http://biomodels.net/model-qualifiers/">
            <rdf:Description rdf:about="#meta_M_arab__L_c">
              <bqbiol:is>
                <rdf:Bag>
                  <rdf:li rdf:resource="https://identifiers.org/ymdb/YMDB00893"/>
                  <rdf:li rdf:resource="https://identifiers.org/biocyc/META:L-ARABINOSE"/>
                  <rdf:li rdf:resource="https://identifiers.org/seed.compound/cpd00224"/>
                  <rdf:li rdf:resource="https://identifiers.org/kegg.compound/C00259"/>
                  <rdf:li rdf:resource="https://identifiers.org/pubchem.compound/439195"/>
                  <rdf:li rdf:resource="https://identifiers.org/chebi/CHEBI:30849"/>
                </rdf:Bag>
              </bqbiol:is>
            </rdf:Description>
          </rdf:RDF>
        </annotation>
      </species>
      <species metaid="meta_M_arab__L_e" sboTerm="SBO:0000247" id="M_arab__L_e" name="L-arabinose" compartment="e" hasOnlySubstanceUnits="false" boundaryCondition="false" constant="false" fbc:charge="0" fbc:chemicalFormula="C5H10O5">
        <notes>
          <html xmlns="http://www.w3.org/1999/xhtml">
            <p>yeastkegg_id: C00259[c_06]</p>
            <p>formula_charge_source: seed.compound</p>
            <p>yeastgem76.compound: s_0964</p>
          </html>
        </notes>
        <annotation>
          <rdf:RDF xmlns:rdf="http://www.w3.org/1999/02/22-rdf-syntax-ns#" xmlns:dcterms="http://purl.org/dc/terms/" xmlns:vCard="http://www.w3.org/2001/vcard-rdf/3.0#" xmlns:vCard4="http://www.w3.org/2006/vcard/ns#" xmlns:bqbiol="http://biomodels.net/biology-qualifiers/" xmlns:bqmodel="http://biomodels.net/model-qualifiers/">
            <rdf:Description rdf:about="#meta_M_arab__L_e">
              <bqbiol:is>
                <rdf:Bag>
                  <rdf:li rdf:resource="https://identifiers.org/ymdb/YMDB00893"/>
                  <rdf:li rdf:resource="https://identifiers.org/biocyc/META:L-ARABINOSE"/>
                  <rdf:li rdf:resource="https://identifiers.org/seed.compound/cpd00224"/>
                  <rdf:li rdf:resource="https://identifiers.org/kegg.compound/C00259"/>
                  <rdf:li rdf:resource="https://identifiers.org/pubchem.compound/439195"/>
                  <rdf:li rdf:resource="https://identifiers.org/chebi/CHEBI:30849"/>
                </rdf:Bag>
              </bqbiol:is>
            </rdf:Description>
          </rdf:RDF>
        </annotation>
      </species>
      <species metaid="meta_M_arg__L_c" sboTerm="SBO:0000247" id="M_arg__L_c" name="L-arginine" compartment="c" hasOnlySubstanceUnits="false" boundaryCondition="false" constant="false" fbc:charge="1" fbc:chemicalFormula="C6H15N4O2">
        <notes>
          <html xmlns="http://www.w3.org/1999/xhtml">
            <p>yeastkegg_id: C00062[c_03]</p>
            <p>formula_charge_source: biocyc</p>
            <p>yeastgem76.compound: s_0965</p>
          </html>
        </notes>
        <annotation>
          <rdf:RDF xmlns:rdf="http://www.w3.org/1999/02/22-rdf-syntax-ns#" xmlns:dcterms="http://purl.org/dc/terms/" xmlns:vCard="http://www.w3.org/2001/vcard-rdf/3.0#" xmlns:vCard4="http://www.w3.org/2006/vcard/ns#" xmlns:bqbiol="http://biomodels.net/biology-qualifiers/" xmlns:bqmodel="http://biomodels.net/model-qualifiers/">
            <rdf:Description rdf:about="#meta_M_arg__L_c">
              <bqbiol:is>
                <rdf:Bag>
                  <rdf:li rdf:resource="https://identifiers.org/ymdb/YMDB00592"/>
                  <rdf:li rdf:resource="https://identifiers.org/biocyc/META:ARG"/>
                  <rdf:li rdf:resource="https://identifiers.org/seed.compound/cpd00051"/>
                  <rdf:li rdf:resource="https://identifiers.org/kegg.compound/C00062"/>
                  <rdf:li rdf:resource="https://identifiers.org/pubchem.compound/6322"/>
                  <rdf:li rdf:resource="https://identifiers.org/chebi/CHEBI:32682"/>
                </rdf:Bag>
              </bqbiol:is>
            </rdf:Description>
          </rdf:RDF>
        </annotation>
      </species>
      <species metaid="meta_M_arg__L_e" sboTerm="SBO:0000247" id="M_arg__L_e" name="L-arginine" compartment="e" hasOnlySubstanceUnits="false" boundaryCondition="false" constant="false" fbc:charge="1" fbc:chemicalFormula="C6H15N4O2">
        <notes>
          <html xmlns="http://www.w3.org/1999/xhtml">
            <p>yeastkegg_id: C00062[c_06]</p>
            <p>formula_charge_source: biocyc</p>
            <p>yeastgem76.compound: s_0966</p>
          </html>
        </notes>
        <annotation>
          <rdf:RDF xmlns:rdf="http://www.w3.org/1999/02/22-rdf-syntax-ns#" xmlns:dcterms="http://purl.org/dc/terms/" xmlns:vCard="http://www.w3.org/2001/vcard-rdf/3.0#" xmlns:vCard4="http://www.w3.org/2006/vcard/ns#" xmlns:bqbiol="http://biomodels.net/biology-qualifiers/" xmlns:bqmodel="http://biomodels.net/model-qualifiers/">
            <rdf:Description rdf:about="#meta_M_arg__L_e">
              <bqbiol:is>
                <rdf:Bag>
                  <rdf:li rdf:resource="https://identifiers.org/ymdb/YMDB00592"/>
                  <rdf:li rdf:resource="https://identifiers.org/biocyc/META:ARG"/>
                  <rdf:li rdf:resource="https://identifiers.org/seed.compound/cpd00051"/>
                  <rdf:li rdf:resource="https://identifiers.org/kegg.compound/C00062"/>
                  <rdf:li rdf:resource="https://identifiers.org/pubchem.compound/6322"/>
                  <rdf:li rdf:resource="https://identifiers.org/chebi/CHEBI:32682"/>
                </rdf:Bag>
              </bqbiol:is>
            </rdf:Description>
          </rdf:RDF>
        </annotation>
      </species>
      <species metaid="meta_M_arg__L_m" sboTerm="SBO:0000247" id="M_arg__L_m" name="L-arginine" compartment="m" hasOnlySubstanceUnits="false" boundaryCondition="false" constant="false" fbc:charge="1" fbc:chemicalFormula="C6H15N4O2">
        <notes>
          <html xmlns="http://www.w3.org/1999/xhtml">
            <p>yeastkegg_id: C00062[c_11]</p>
            <p>formula_charge_source: biocyc</p>
            <p>yeastgem76.compound: s_0967</p>
          </html>
        </notes>
        <annotation>
          <rdf:RDF xmlns:rdf="http://www.w3.org/1999/02/22-rdf-syntax-ns#" xmlns:dcterms="http://purl.org/dc/terms/" xmlns:vCard="http://www.w3.org/2001/vcard-rdf/3.0#" xmlns:vCard4="http://www.w3.org/2006/vcard/ns#" xmlns:bqbiol="http://biomodels.net/biology-qualifiers/" xmlns:bqmodel="http://biomodels.net/model-qualifiers/">
            <rdf:Description rdf:about="#meta_M_arg__L_m">
              <bqbiol:is>
                <rdf:Bag>
                  <rdf:li rdf:resource="https://identifiers.org/ymdb/YMDB00592"/>
                  <rdf:li rdf:resource="https://identifiers.org/biocyc/META:ARG"/>
                  <rdf:li rdf:resource="https://identifiers.org/seed.compound/cpd00051"/>
                  <rdf:li rdf:resource="https://identifiers.org/kegg.compound/C00062"/>
                  <rdf:li rdf:resource="https://identifiers.org/pubchem.compound/6322"/>
                  <rdf:li rdf:resource="https://identifiers.org/chebi/CHEBI:32682"/>
                </rdf:Bag>
              </bqbiol:is>
            </rdf:Description>
          </rdf:RDF>
        </annotation>
      </species>
      <species metaid="meta_M_asn__L_c" sboTerm="SBO:0000247" id="M_asn__L_c" name="L-asparagine" compartment="c" hasOnlySubstanceUnits="false" boundaryCondition="false" constant="false" fbc:charge="0" fbc:chemicalFormula="C4H8N2O3">
        <notes>
          <html xmlns="http://www.w3.org/1999/xhtml">
            <p>yeastkegg_id: C00152[c_03]</p>
            <p>formula_charge_source: biocyc</p>
            <p>yeastgem76.compound: s_0969</p>
          </html>
        </notes>
        <annotation>
          <rdf:RDF xmlns:rdf="http://www.w3.org/1999/02/22-rdf-syntax-ns#" xmlns:dcterms="http://purl.org/dc/terms/" xmlns:vCard="http://www.w3.org/2001/vcard-rdf/3.0#" xmlns:vCard4="http://www.w3.org/2006/vcard/ns#" xmlns:bqbiol="http://biomodels.net/biology-qualifiers/" xmlns:bqmodel="http://biomodels.net/model-qualifiers/">
            <rdf:Description rdf:about="#meta_M_asn__L_c">
              <bqbiol:is>
                <rdf:Bag>
                  <rdf:li rdf:resource="https://identifiers.org/ymdb/YMDB00226"/>
                  <rdf:li rdf:resource="https://identifiers.org/biocyc/META:ASN"/>
                  <rdf:li rdf:resource="https://identifiers.org/seed.compound/cpd00132"/>
                  <rdf:li rdf:resource="https://identifiers.org/kegg.compound/C00152"/>
                  <rdf:li rdf:resource="https://identifiers.org/pubchem.compound/6267"/>
                  <rdf:li rdf:resource="https://identifiers.org/chebi/CHEBI:17196"/>
                </rdf:Bag>
              </bqbiol:is>
            </rdf:Description>
          </rdf:RDF>
        </annotation>
      </species>
      <species metaid="meta_M_asn__L_e" sboTerm="SBO:0000247" id="M_asn__L_e" name="L-asparagine" compartment="e" hasOnlySubstanceUnits="false" boundaryCondition="false" constant="false" fbc:charge="0" fbc:chemicalFormula="C4H8N2O3">
        <notes>
          <html xmlns="http://www.w3.org/1999/xhtml">
            <p>yeastkegg_id: C00152[c_06]</p>
            <p>formula_charge_source: biocyc</p>
            <p>yeastgem76.compound: s_0970</p>
          </html>
        </notes>
        <annotation>
          <rdf:RDF xmlns:rdf="http://www.w3.org/1999/02/22-rdf-syntax-ns#" xmlns:dcterms="http://purl.org/dc/terms/" xmlns:vCard="http://www.w3.org/2001/vcard-rdf/3.0#" xmlns:vCard4="http://www.w3.org/2006/vcard/ns#" xmlns:bqbiol="http://biomodels.net/biology-qualifiers/" xmlns:bqmodel="http://biomodels.net/model-qualifiers/">
            <rdf:Description rdf:about="#meta_M_asn__L_e">
              <bqbiol:is>
                <rdf:Bag>
                  <rdf:li rdf:resource="https://identifiers.org/ymdb/YMDB00226"/>
                  <rdf:li rdf:resource="https://identifiers.org/biocyc/META:ASN"/>
                  <rdf:li rdf:resource="https://identifiers.org/seed.compound/cpd00132"/>
                  <rdf:li rdf:resource="https://identifiers.org/kegg.compound/C00152"/>
                  <rdf:li rdf:resource="https://identifiers.org/pubchem.compound/6267"/>
                  <rdf:li rdf:resource="https://identifiers.org/chebi/CHEBI:17196"/>
                </rdf:Bag>
              </bqbiol:is>
            </rdf:Description>
          </rdf:RDF>
        </annotation>
      </species>
      <species metaid="meta_M_asn__L_m" sboTerm="SBO:0000247" id="M_asn__L_m" name="L-asparagine" compartment="m" hasOnlySubstanceUnits="false" boundaryCondition="false" constant="false" fbc:charge="0" fbc:chemicalFormula="C4H8N2O3">
        <notes>
          <html xmlns="http://www.w3.org/1999/xhtml">
            <p>yeastkegg_id: C00152[c_11]</p>
            <p>formula_charge_source: biocyc</p>
            <p>yeastgem76.compound: s_0971</p>
          </html>
        </notes>
        <annotation>
          <rdf:RDF xmlns:rdf="http://www.w3.org/1999/02/22-rdf-syntax-ns#" xmlns:dcterms="http://purl.org/dc/terms/" xmlns:vCard="http://www.w3.org/2001/vcard-rdf/3.0#" xmlns:vCard4="http://www.w3.org/2006/vcard/ns#" xmlns:bqbiol="http://biomodels.net/biology-qualifiers/" xmlns:bqmodel="http://biomodels.net/model-qualifiers/">
            <rdf:Description rdf:about="#meta_M_asn__L_m">
              <bqbiol:is>
                <rdf:Bag>
                  <rdf:li rdf:resource="https://identifiers.org/ymdb/YMDB00226"/>
                  <rdf:li rdf:resource="https://identifiers.org/biocyc/META:ASN"/>
                  <rdf:li rdf:resource="https://identifiers.org/seed.compound/cpd00132"/>
                  <rdf:li rdf:resource="https://identifiers.org/kegg.compound/C00152"/>
                  <rdf:li rdf:resource="https://identifiers.org/pubchem.compound/6267"/>
                  <rdf:li rdf:resource="https://identifiers.org/chebi/CHEBI:17196"/>
                </rdf:Bag>
              </bqbiol:is>
            </rdf:Description>
          </rdf:RDF>
        </annotation>
      </species>
      <species metaid="meta_M_asn__L_v" sboTerm="SBO:0000247" id="M_asn__L_v" name="L-asparagine" compartment="v" hasOnlySubstanceUnits="false" boundaryCondition="false" constant="false" fbc:charge="0" fbc:chemicalFormula="C4H8N2O3">
        <notes>
          <html xmlns="http://www.w3.org/1999/xhtml">
            <p>yeastkegg_id: C00152[c_17]</p>
            <p>formula_charge_source: biocyc</p>
            <p>yeastgem76.compound: s_0972</p>
          </html>
        </notes>
        <annotation>
          <rdf:RDF xmlns:rdf="http://www.w3.org/1999/02/22-rdf-syntax-ns#" xmlns:dcterms="http://purl.org/dc/terms/" xmlns:vCard="http://www.w3.org/2001/vcard-rdf/3.0#" xmlns:vCard4="http://www.w3.org/2006/vcard/ns#" xmlns:bqbiol="http://biomodels.net/biology-qualifiers/" xmlns:bqmodel="http://biomodels.net/model-qualifiers/">
            <rdf:Description rdf:about="#meta_M_asn__L_v">
              <bqbiol:is>
                <rdf:Bag>
                  <rdf:li rdf:resource="https://identifiers.org/ymdb/YMDB00226"/>
                  <rdf:li rdf:resource="https://identifiers.org/biocyc/META:ASN"/>
                  <rdf:li rdf:resource="https://identifiers.org/seed.compound/cpd00132"/>
                  <rdf:li rdf:resource="https://identifiers.org/kegg.compound/C00152"/>
                  <rdf:li rdf:resource="https://identifiers.org/pubchem.compound/6267"/>
                  <rdf:li rdf:resource="https://identifiers.org/chebi/CHEBI:17196"/>
                </rdf:Bag>
              </bqbiol:is>
            </rdf:Description>
          </rdf:RDF>
        </annotation>
      </species>
      <species metaid="meta_M_asp__L_c" sboTerm="SBO:0000247" id="M_asp__L_c" name="L-aspartate" compartment="c" hasOnlySubstanceUnits="false" boundaryCondition="false" constant="false" fbc:charge="-1" fbc:chemicalFormula="C4H6N1O4">
        <notes>
          <html xmlns="http://www.w3.org/1999/xhtml">
            <p>yeastkegg_id: C00049[c_03]</p>
            <p>formula_charge_source: biocyc</p>
            <p>yeastgem76.compound: s_0973</p>
          </html>
        </notes>
        <annotation>
          <rdf:RDF xmlns:rdf="http://www.w3.org/1999/02/22-rdf-syntax-ns#" xmlns:dcterms="http://purl.org/dc/terms/" xmlns:vCard="http://www.w3.org/2001/vcard-rdf/3.0#" xmlns:vCard4="http://www.w3.org/2006/vcard/ns#" xmlns:bqbiol="http://biomodels.net/biology-qualifiers/" xmlns:bqmodel="http://biomodels.net/model-qualifiers/">
            <rdf:Description rdf:about="#meta_M_asp__L_c">
              <bqbiol:is>
                <rdf:Bag>
                  <rdf:li rdf:resource="https://identifiers.org/ymdb/YMDB00896"/>
                  <rdf:li rdf:resource="https://identifiers.org/biocyc/META:L-ASPARTATE"/>
                  <rdf:li rdf:resource="https://identifiers.org/seed.compound/cpd00041"/>
                  <rdf:li rdf:resource="https://identifiers.org/kegg.compound/C00049"/>
                  <rdf:li rdf:resource="https://identifiers.org/pubchem.compound/5960"/>
                  <rdf:li rdf:resource="https://identifiers.org/chebi/CHEBI:29991"/>
                </rdf:Bag>
              </bqbiol:is>
            </rdf:Description>
          </rdf:RDF>
        </annotation>
      </species>
      <species metaid="meta_M_asp__L_e" sboTerm="SBO:0000247" id="M_asp__L_e" name="L-aspartate" compartment="e" hasOnlySubstanceUnits="false" boundaryCondition="false" constant="false" fbc:charge="-1" fbc:chemicalFormula="C4H6N1O4">
        <notes>
          <html xmlns="http://www.w3.org/1999/xhtml">
            <p>yeastkegg_id: C00049[c_06]</p>
            <p>formula_charge_source: biocyc</p>
            <p>yeastgem76.compound: s_0974</p>
          </html>
        </notes>
        <annotation>
          <rdf:RDF xmlns:rdf="http://www.w3.org/1999/02/22-rdf-syntax-ns#" xmlns:dcterms="http://purl.org/dc/terms/" xmlns:vCard="http://www.w3.org/2001/vcard-rdf/3.0#" xmlns:vCard4="http://www.w3.org/2006/vcard/ns#" xmlns:bqbiol="http://biomodels.net/biology-qualifiers/" xmlns:bqmodel="http://biomodels.net/model-qualifiers/">
            <rdf:Description rdf:about="#meta_M_asp__L_e">
              <bqbiol:is>
                <rdf:Bag>
                  <rdf:li rdf:resource="https://identifiers.org/ymdb/YMDB00896"/>
                  <rdf:li rdf:resource="https://identifiers.org/biocyc/META:L-ASPARTATE"/>
                  <rdf:li rdf:resource="https://identifiers.org/seed.compound/cpd00041"/>
                  <rdf:li rdf:resource="https://identifiers.org/kegg.compound/C00049"/>
                  <rdf:li rdf:resource="https://identifiers.org/pubchem.compound/5960"/>
                  <rdf:li rdf:resource="https://identifiers.org/chebi/CHEBI:29991"/>
                </rdf:Bag>
              </bqbiol:is>
            </rdf:Description>
          </rdf:RDF>
        </annotation>
      </species>
      <species metaid="meta_M_asp__L_m" sboTerm="SBO:0000247" id="M_asp__L_m" name="L-aspartate" compartment="m" hasOnlySubstanceUnits="false" boundaryCondition="false" constant="false" fbc:charge="-1" fbc:chemicalFormula="C4H6N1O4">
        <notes>
          <html xmlns="http://www.w3.org/1999/xhtml">
            <p>yeastkegg_id: C00049[c_11]</p>
            <p>formula_charge_source: biocyc</p>
            <p>yeastgem76.compound: s_0975</p>
          </html>
        </notes>
        <annotation>
          <rdf:RDF xmlns:rdf="http://www.w3.org/1999/02/22-rdf-syntax-ns#" xmlns:dcterms="http://purl.org/dc/terms/" xmlns:vCard="http://www.w3.org/2001/vcard-rdf/3.0#" xmlns:vCard4="http://www.w3.org/2006/vcard/ns#" xmlns:bqbiol="http://biomodels.net/biology-qualifiers/" xmlns:bqmodel="http://biomodels.net/model-qualifiers/">
            <rdf:Description rdf:about="#meta_M_asp__L_m">
              <bqbiol:is>
                <rdf:Bag>
                  <rdf:li rdf:resource="https://identifiers.org/ymdb/YMDB00896"/>
                  <rdf:li rdf:resource="https://identifiers.org/biocyc/META:L-ASPARTATE"/>
                  <rdf:li rdf:resource="https://identifiers.org/seed.compound/cpd00041"/>
                  <rdf:li rdf:resource="https://identifiers.org/kegg.compound/C00049"/>
                  <rdf:li rdf:resource="https://identifiers.org/pubchem.compound/5960"/>
                  <rdf:li rdf:resource="https://identifiers.org/chebi/CHEBI:29991"/>
                </rdf:Bag>
              </bqbiol:is>
            </rdf:Description>
          </rdf:RDF>
        </annotation>
      </species>
      <species metaid="meta_M_asp__L_x" sboTerm="SBO:0000247" id="M_asp__L_x" name="L-aspartate" compartment="x" hasOnlySubstanceUnits="false" boundaryCondition="false" constant="false" fbc:charge="-1" fbc:chemicalFormula="C4H6N1O4">
        <notes>
          <html xmlns="http://www.w3.org/1999/xhtml">
            <p>yeastkegg_id: C00049[c_15]</p>
            <p>formula_charge_source: biocyc</p>
            <p>yeastgem76.compound: s_0976</p>
          </html>
        </notes>
        <annotation>
          <rdf:RDF xmlns:rdf="http://www.w3.org/1999/02/22-rdf-syntax-ns#" xmlns:dcterms="http://purl.org/dc/terms/" xmlns:vCard="http://www.w3.org/2001/vcard-rdf/3.0#" xmlns:vCard4="http://www.w3.org/2006/vcard/ns#" xmlns:bqbiol="http://biomodels.net/biology-qualifiers/" xmlns:bqmodel="http://biomodels.net/model-qualifiers/">
            <rdf:Description rdf:about="#meta_M_asp__L_x">
              <bqbiol:is>
                <rdf:Bag>
                  <rdf:li rdf:resource="https://identifiers.org/ymdb/YMDB00896"/>
                  <rdf:li rdf:resource="https://identifiers.org/biocyc/META:L-ASPARTATE"/>
                  <rdf:li rdf:resource="https://identifiers.org/seed.compound/cpd00041"/>
                  <rdf:li rdf:resource="https://identifiers.org/kegg.compound/C00049"/>
                  <rdf:li rdf:resource="https://identifiers.org/pubchem.compound/5960"/>
                  <rdf:li rdf:resource="https://identifiers.org/chebi/CHEBI:29991"/>
                </rdf:Bag>
              </bqbiol:is>
            </rdf:Description>
          </rdf:RDF>
        </annotation>
      </species>
      <species metaid="meta_M_asp__L_v" sboTerm="SBO:0000247" id="M_asp__L_v" name="L-aspartate" compartment="v" hasOnlySubstanceUnits="false" boundaryCondition="false" constant="false" fbc:charge="-1" fbc:chemicalFormula="C4H6N1O4">
        <notes>
          <html xmlns="http://www.w3.org/1999/xhtml">
            <p>yeastkegg_id: C00049[c_17]</p>
            <p>formula_charge_source: biocyc</p>
            <p>yeastgem76.compound: s_0977</p>
          </html>
        </notes>
        <annotation>
          <rdf:RDF xmlns:rdf="http://www.w3.org/1999/02/22-rdf-syntax-ns#" xmlns:dcterms="http://purl.org/dc/terms/" xmlns:vCard="http://www.w3.org/2001/vcard-rdf/3.0#" xmlns:vCard4="http://www.w3.org/2006/vcard/ns#" xmlns:bqbiol="http://biomodels.net/biology-qualifiers/" xmlns:bqmodel="http://biomodels.net/model-qualifiers/">
            <rdf:Description rdf:about="#meta_M_asp__L_v">
              <bqbiol:is>
                <rdf:Bag>
                  <rdf:li rdf:resource="https://identifiers.org/ymdb/YMDB00896"/>
                  <rdf:li rdf:resource="https://identifiers.org/biocyc/META:L-ASPARTATE"/>
                  <rdf:li rdf:resource="https://identifiers.org/seed.compound/cpd00041"/>
                  <rdf:li rdf:resource="https://identifiers.org/kegg.compound/C00049"/>
                  <rdf:li rdf:resource="https://identifiers.org/pubchem.compound/5960"/>
                  <rdf:li rdf:resource="https://identifiers.org/chebi/CHEBI:29991"/>
                </rdf:Bag>
              </bqbiol:is>
            </rdf:Description>
          </rdf:RDF>
        </annotation>
      </species>
      <species metaid="meta_M_aspsa_c" sboTerm="SBO:0000247" id="M_aspsa_c" name="L-aspartate 4-semialdehyde" compartment="c" hasOnlySubstanceUnits="false" boundaryCondition="false" constant="false" fbc:charge="0" fbc:chemicalFormula="C4H7N1O3">
        <notes>
          <html xmlns="http://www.w3.org/1999/xhtml">
            <p>yeastkegg_id: C00441[c_03]</p>
            <p>formula_charge_source: biocyc</p>
            <p>yeastgem76.compound: s_0978</p>
          </html>
        </notes>
        <annotation>
          <rdf:RDF xmlns:rdf="http://www.w3.org/1999/02/22-rdf-syntax-ns#" xmlns:dcterms="http://purl.org/dc/terms/" xmlns:vCard="http://www.w3.org/2001/vcard-rdf/3.0#" xmlns:vCard4="http://www.w3.org/2006/vcard/ns#" xmlns:bqbiol="http://biomodels.net/biology-qualifiers/" xmlns:bqmodel="http://biomodels.net/model-qualifiers/">
            <rdf:Description rdf:about="#meta_M_aspsa_c">
              <bqbiol:is>
                <rdf:Bag>
                  <rdf:li rdf:resource="https://identifiers.org/ymdb/YMDB00034"/>
                  <rdf:li rdf:resource="https://identifiers.org/biocyc/META:L-ASPARTATE-SEMIALDEHYDE"/>
                  <rdf:li rdf:resource="https://identifiers.org/seed.compound/cpd00346"/>
                  <rdf:li rdf:resource="https://identifiers.org/kegg.compound/C00441"/>
                  <rdf:li rdf:resource="https://identifiers.org/pubchem.compound/439235"/>
                  <rdf:li rdf:resource="https://identifiers.org/chebi/CHEBI:18051"/>
                </rdf:Bag>
              </bqbiol:is>
            </rdf:Description>
          </rdf:RDF>
        </annotation>
      </species>
      <species metaid="meta_M_citr__L_c" sboTerm="SBO:0000247" id="M_citr__L_c" name="L-citrulline" compartment="c" hasOnlySubstanceUnits="false" boundaryCondition="false" constant="false" fbc:charge="0" fbc:chemicalFormula="C6H13N3O3">
        <notes>
          <html xmlns="http://www.w3.org/1999/xhtml">
            <p>yeastkegg_id: C00327[c_03]</p>
            <p>formula_charge_source: biocyc</p>
            <p>yeastgem76.compound: s_0979</p>
          </html>
        </notes>
        <annotation>
          <rdf:RDF xmlns:rdf="http://www.w3.org/1999/02/22-rdf-syntax-ns#" xmlns:dcterms="http://purl.org/dc/terms/" xmlns:vCard="http://www.w3.org/2001/vcard-rdf/3.0#" xmlns:vCard4="http://www.w3.org/2006/vcard/ns#" xmlns:bqbiol="http://biomodels.net/biology-qualifiers/" xmlns:bqmodel="http://biomodels.net/model-qualifiers/">
            <rdf:Description rdf:about="#meta_M_citr__L_c">
              <bqbiol:is>
                <rdf:Bag>
                  <rdf:li rdf:resource="https://identifiers.org/ymdb/YMDB00060"/>
                  <rdf:li rdf:resource="https://identifiers.org/biocyc/META:L-CITRULLINE"/>
                  <rdf:li rdf:resource="https://identifiers.org/seed.compound/cpd00274"/>
                  <rdf:li rdf:resource="https://identifiers.org/kegg.compound/C00327"/>
                  <rdf:li rdf:resource="https://identifiers.org/pubchem.compound/9750"/>
                  <rdf:li rdf:resource="https://identifiers.org/chebi/CHEBI:16349"/>
                </rdf:Bag>
              </bqbiol:is>
            </rdf:Description>
          </rdf:RDF>
        </annotation>
      </species>
      <species metaid="meta_M_cyst__L_c" sboTerm="SBO:0000247" id="M_cyst__L_c" name="L-cystathionine" compartment="c" hasOnlySubstanceUnits="false" boundaryCondition="false" constant="false" fbc:charge="0" fbc:chemicalFormula="C7H14N2O4S1">
        <notes>
          <html xmlns="http://www.w3.org/1999/xhtml">
            <p>yeastkegg_id: C02291[c_03]</p>
            <p>formula_charge_source: biocyc</p>
            <p>yeastgem76.compound: s_0980</p>
          </html>
        </notes>
        <annotation>
          <rdf:RDF xmlns:rdf="http://www.w3.org/1999/02/22-rdf-syntax-ns#" xmlns:dcterms="http://purl.org/dc/terms/" xmlns:vCard="http://www.w3.org/2001/vcard-rdf/3.0#" xmlns:vCard4="http://www.w3.org/2006/vcard/ns#" xmlns:bqbiol="http://biomodels.net/biology-qualifiers/" xmlns:bqmodel="http://biomodels.net/model-qualifiers/">
            <rdf:Description rdf:about="#meta_M_cyst__L_c">
              <bqbiol:is>
                <rdf:Bag>
                  <rdf:li rdf:resource="https://identifiers.org/ymdb/YMDB00245"/>
                  <rdf:li rdf:resource="https://identifiers.org/biocyc/META:L-CYSTATHIONINE"/>
                  <rdf:li rdf:resource="https://identifiers.org/seed.compound/cpd19019"/>
                  <rdf:li rdf:resource="https://identifiers.org/kegg.compound/C02291"/>
                  <rdf:li rdf:resource="https://identifiers.org/pubchem.compound/439258"/>
                  <rdf:li rdf:resource="https://identifiers.org/chebi/CHEBI:17482"/>
                </rdf:Bag>
              </bqbiol:is>
            </rdf:Description>
          </rdf:RDF>
        </annotation>
      </species>
      <species metaid="meta_M_cys__L_c" sboTerm="SBO:0000247" id="M_cys__L_c" name="L-cysteine" compartment="c" hasOnlySubstanceUnits="false" boundaryCondition="false" constant="false" fbc:charge="0" fbc:chemicalFormula="C3H7N1O2S1">
        <notes>
          <html xmlns="http://www.w3.org/1999/xhtml">
            <p>yeastkegg_id: C00097[c_03]</p>
            <p>formula_charge_source: biocyc</p>
            <p>yeastgem76.compound: s_0981</p>
          </html>
        </notes>
        <annotation>
          <rdf:RDF xmlns:rdf="http://www.w3.org/1999/02/22-rdf-syntax-ns#" xmlns:dcterms="http://purl.org/dc/terms/" xmlns:vCard="http://www.w3.org/2001/vcard-rdf/3.0#" xmlns:vCard4="http://www.w3.org/2006/vcard/ns#" xmlns:bqbiol="http://biomodels.net/biology-qualifiers/" xmlns:bqmodel="http://biomodels.net/model-qualifiers/">
            <rdf:Description rdf:about="#meta_M_cys__L_c">
              <bqbiol:is>
                <rdf:Bag>
                  <rdf:li rdf:resource="https://identifiers.org/ymdb/YMDB00046"/>
                  <rdf:li rdf:resource="https://identifiers.org/biocyc/META:CYS"/>
                  <rdf:li rdf:resource="https://identifiers.org/seed.compound/cpd00084"/>
                  <rdf:li rdf:resource="https://identifiers.org/kegg.compound/C00097"/>
                  <rdf:li rdf:resource="https://identifiers.org/pubchem.compound/5862"/>
                  <rdf:li rdf:resource="https://identifiers.org/chebi/CHEBI:17561"/>
                </rdf:Bag>
              </bqbiol:is>
            </rdf:Description>
          </rdf:RDF>
        </annotation>
      </species>
      <species metaid="meta_M_cys__L_e" sboTerm="SBO:0000247" id="M_cys__L_e" name="L-cysteine" compartment="e" hasOnlySubstanceUnits="false" boundaryCondition="false" constant="false" fbc:charge="0" fbc:chemicalFormula="C3H7N1O2S1">
        <notes>
          <html xmlns="http://www.w3.org/1999/xhtml">
            <p>yeastkegg_id: C00097[c_06]</p>
            <p>formula_charge_source: biocyc</p>
            <p>yeastgem76.compound: s_0982</p>
          </html>
        </notes>
        <annotation>
          <rdf:RDF xmlns:rdf="http://www.w3.org/1999/02/22-rdf-syntax-ns#" xmlns:dcterms="http://purl.org/dc/terms/" xmlns:vCard="http://www.w3.org/2001/vcard-rdf/3.0#" xmlns:vCard4="http://www.w3.org/2006/vcard/ns#" xmlns:bqbiol="http://biomodels.net/biology-qualifiers/" xmlns:bqmodel="http://biomodels.net/model-qualifiers/">
            <rdf:Description rdf:about="#meta_M_cys__L_e">
              <bqbiol:is>
                <rdf:Bag>
                  <rdf:li rdf:resource="https://identifiers.org/ymdb/YMDB00046"/>
                  <rdf:li rdf:resource="https://identifiers.org/biocyc/META:CYS"/>
                  <rdf:li rdf:resource="https://identifiers.org/seed.compound/cpd00084"/>
                  <rdf:li rdf:resource="https://identifiers.org/kegg.compound/C00097"/>
                  <rdf:li rdf:resource="https://identifiers.org/pubchem.compound/5862"/>
                  <rdf:li rdf:resource="https://identifiers.org/chebi/CHEBI:17561"/>
                </rdf:Bag>
              </bqbiol:is>
            </rdf:Description>
          </rdf:RDF>
        </annotation>
      </species>
      <species metaid="meta_M_cgly_c" sboTerm="SBO:0000247" id="M_cgly_c" name="L-cysteinylglycine" compartment="c" hasOnlySubstanceUnits="false" boundaryCondition="false" constant="false" fbc:charge="0" fbc:chemicalFormula="C5H10N2O3S1">
        <notes>
          <html xmlns="http://www.w3.org/1999/xhtml">
            <p>yeastkegg_id: C01419[c_03]</p>
            <p>formula_charge_source: biocyc</p>
            <p>yeastgem76.compound: s_0983</p>
          </html>
        </notes>
        <annotation>
          <rdf:RDF xmlns:rdf="http://www.w3.org/1999/02/22-rdf-syntax-ns#" xmlns:dcterms="http://purl.org/dc/terms/" xmlns:vCard="http://www.w3.org/2001/vcard-rdf/3.0#" xmlns:vCard4="http://www.w3.org/2006/vcard/ns#" xmlns:bqbiol="http://biomodels.net/biology-qualifiers/" xmlns:bqmodel="http://biomodels.net/model-qualifiers/">
            <rdf:Description rdf:about="#meta_M_cgly_c">
              <bqbiol:is>
                <rdf:Bag>
                  <rdf:li rdf:resource="https://identifiers.org/ymdb/YMDB00690"/>
                  <rdf:li rdf:resource="https://identifiers.org/biocyc/META:CYS-GLY"/>
                  <rdf:li rdf:resource="https://identifiers.org/seed.compound/cpd01017"/>
                  <rdf:li rdf:resource="https://identifiers.org/kegg.compound/C01419"/>
                  <rdf:li rdf:resource="https://identifiers.org/pubchem.compound/439498"/>
                  <rdf:li rdf:resource="https://identifiers.org/chebi/CHEBI:4047"/>
                </rdf:Bag>
              </bqbiol:is>
            </rdf:Description>
          </rdf:RDF>
        </annotation>
      </species>
      <species metaid="meta_M_cysi__L_c" sboTerm="SBO:0000247" id="M_cysi__L_c" name="L-cystine" compartment="c" hasOnlySubstanceUnits="false" boundaryCondition="false" constant="false" fbc:charge="0" fbc:chemicalFormula="C6H12N2O4S2">
        <notes>
          <html xmlns="http://www.w3.org/1999/xhtml">
            <p>yeastkegg_id: C00491[c_03]</p>
            <p>formula_charge_source: biocyc</p>
            <p>yeastgem76.compound: s_0984</p>
          </html>
        </notes>
        <annotation>
          <rdf:RDF xmlns:rdf="http://www.w3.org/1999/02/22-rdf-syntax-ns#" xmlns:dcterms="http://purl.org/dc/terms/" xmlns:vCard="http://www.w3.org/2001/vcard-rdf/3.0#" xmlns:vCard4="http://www.w3.org/2006/vcard/ns#" xmlns:bqbiol="http://biomodels.net/biology-qualifiers/" xmlns:bqmodel="http://biomodels.net/model-qualifiers/">
            <rdf:Description rdf:about="#meta_M_cysi__L_c">
              <bqbiol:is>
                <rdf:Bag>
                  <rdf:li rdf:resource="https://identifiers.org/ymdb/YMDB00886"/>
                  <rdf:li rdf:resource="https://identifiers.org/biocyc/META:CYSTINE"/>
                  <rdf:li rdf:resource="https://identifiers.org/seed.compound/cpd00381"/>
                  <rdf:li rdf:resource="https://identifiers.org/kegg.compound/C00491"/>
                  <rdf:li rdf:resource="https://identifiers.org/pubchem.compound/67678"/>
                  <rdf:li rdf:resource="https://identifiers.org/chebi/CHEBI:16283"/>
                </rdf:Bag>
              </bqbiol:is>
            </rdf:Description>
          </rdf:RDF>
        </annotation>
      </species>
      <species metaid="meta_M_cysi__L_v" sboTerm="SBO:0000247" id="M_cysi__L_v" name="L-cystine" compartment="v" hasOnlySubstanceUnits="false" boundaryCondition="false" constant="false" fbc:charge="0" fbc:chemicalFormula="C6H12N2O4S2">
        <notes>
          <html xmlns="http://www.w3.org/1999/xhtml">
            <p>yeastkegg_id: C00491[c_17]</p>
            <p>formula_charge_source: biocyc</p>
            <p>yeastgem76.compound: s_0985</p>
          </html>
        </notes>
        <annotation>
          <rdf:RDF xmlns:rdf="http://www.w3.org/1999/02/22-rdf-syntax-ns#" xmlns:dcterms="http://purl.org/dc/terms/" xmlns:vCard="http://www.w3.org/2001/vcard-rdf/3.0#" xmlns:vCard4="http://www.w3.org/2006/vcard/ns#" xmlns:bqbiol="http://biomodels.net/biology-qualifiers/" xmlns:bqmodel="http://biomodels.net/model-qualifiers/">
            <rdf:Description rdf:about="#meta_M_cysi__L_v">
              <bqbiol:is>
                <rdf:Bag>
                  <rdf:li rdf:resource="https://identifiers.org/ymdb/YMDB00886"/>
                  <rdf:li rdf:resource="https://identifiers.org/biocyc/META:CYSTINE"/>
                  <rdf:li rdf:resource="https://identifiers.org/seed.compound/cpd00381"/>
                  <rdf:li rdf:resource="https://identifiers.org/kegg.compound/C00491"/>
                  <rdf:li rdf:resource="https://identifiers.org/pubchem.compound/67678"/>
                  <rdf:li rdf:resource="https://identifiers.org/chebi/CHEBI:16283"/>
                </rdf:Bag>
              </bqbiol:is>
            </rdf:Description>
          </rdf:RDF>
        </annotation>
      </species>
      <species metaid="meta_M_glu5p_c" sboTerm="SBO:0000247" id="M_glu5p_c" name="L-gamma-glutamyl phosphate" compartment="c" hasOnlySubstanceUnits="false" boundaryCondition="false" constant="false" fbc:charge="-2" fbc:chemicalFormula="C5H8N1O7P1">
        <notes>
          <html xmlns="http://www.w3.org/1999/xhtml">
            <p>yeastkegg_id: C03287[c_03]</p>
            <p>formula_charge_source: biocyc</p>
            <p>yeastgem76.compound: s_0986</p>
          </html>
        </notes>
        <annotation>
          <rdf:RDF xmlns:rdf="http://www.w3.org/1999/02/22-rdf-syntax-ns#" xmlns:dcterms="http://purl.org/dc/terms/" xmlns:vCard="http://www.w3.org/2001/vcard-rdf/3.0#" xmlns:vCard4="http://www.w3.org/2006/vcard/ns#" xmlns:bqbiol="http://biomodels.net/biology-qualifiers/" xmlns:bqmodel="http://biomodels.net/model-qualifiers/">
            <rdf:Description rdf:about="#meta_M_glu5p_c">
              <bqbiol:is>
                <rdf:Bag>
                  <rdf:li rdf:resource="https://identifiers.org/ymdb/YMDB00233"/>
                  <rdf:li rdf:resource="https://identifiers.org/biocyc/META:L-GLUTAMATE-5-P"/>
                  <rdf:li rdf:resource="https://identifiers.org/seed.compound/cpd02097"/>
                  <rdf:li rdf:resource="https://identifiers.org/kegg.compound/C03287"/>
                  <rdf:li rdf:resource="https://identifiers.org/pubchem.compound/193475"/>
                  <rdf:li rdf:resource="https://identifiers.org/chebi/CHEBI:58274"/>
                </rdf:Bag>
              </bqbiol:is>
            </rdf:Description>
          </rdf:RDF>
        </annotation>
      </species>
      <species metaid="meta_M_LgluDala_c" sboTerm="SBO:0000247" id="M_LgluDala_c" name="L-gamma-glutamyl-L-alanine" compartment="c" hasOnlySubstanceUnits="false" boundaryCondition="false" constant="false" fbc:charge="-1" fbc:chemicalFormula="C8H13N2O5">
        <notes>
          <html xmlns="http://www.w3.org/1999/xhtml">
            <p>yeastkegg_id: C03738[c_03]</p>
            <p>formula_charge_source: seed.compound</p>
            <p>yeastgem76.compound: s_0987</p>
          </html>
        </notes>
        <annotation>
          <rdf:RDF xmlns:rdf="http://www.w3.org/1999/02/22-rdf-syntax-ns#" xmlns:dcterms="http://purl.org/dc/terms/" xmlns:vCard="http://www.w3.org/2001/vcard-rdf/3.0#" xmlns:vCard4="http://www.w3.org/2006/vcard/ns#" xmlns:bqbiol="http://biomodels.net/biology-qualifiers/" xmlns:bqmodel="http://biomodels.net/model-qualifiers/">
            <rdf:Description rdf:about="#meta_M_LgluDala_c">
              <bqbiol:is>
                <rdf:Bag>
                  <rdf:li rdf:resource="https://identifiers.org/ymdb/YMDB00691"/>
                  <rdf:li rdf:resource="https://identifiers.org/seed.compound/cpd02343"/>
                  <rdf:li rdf:resource="https://identifiers.org/kegg.compound/C03738"/>
                  <rdf:li rdf:resource="https://identifiers.org/pubchem.compound/151284"/>
                  <rdf:li rdf:resource="https://identifiers.org/chebi/CHEBI:50619"/>
                </rdf:Bag>
              </bqbiol:is>
            </rdf:Description>
          </rdf:RDF>
        </annotation>
      </species>
      <species metaid="meta_M_glucys_c" sboTerm="SBO:0000247" id="M_glucys_c" name="L-gamma-glutamyl-L-cysteine" compartment="c" hasOnlySubstanceUnits="false" boundaryCondition="false" constant="false" fbc:charge="-1" fbc:chemicalFormula="C8H13N2O5S1">
        <notes>
          <html xmlns="http://www.w3.org/1999/xhtml">
            <p>yeastkegg_id: C00669[c_03]</p>
            <p>formula_charge_source: biocyc</p>
            <p>yeastgem76.compound: s_0988</p>
          </html>
        </notes>
        <annotation>
          <rdf:RDF xmlns:rdf="http://www.w3.org/1999/02/22-rdf-syntax-ns#" xmlns:dcterms="http://purl.org/dc/terms/" xmlns:vCard="http://www.w3.org/2001/vcard-rdf/3.0#" xmlns:vCard4="http://www.w3.org/2006/vcard/ns#" xmlns:bqbiol="http://biomodels.net/biology-qualifiers/" xmlns:bqmodel="http://biomodels.net/model-qualifiers/">
            <rdf:Description rdf:about="#meta_M_glucys_c">
              <bqbiol:is>
                <rdf:Bag>
                  <rdf:li rdf:resource="https://identifiers.org/ymdb/YMDB00252"/>
                  <rdf:li rdf:resource="https://identifiers.org/biocyc/META:L-GAMMA-GLUTAMYLCYSTEINE"/>
                  <rdf:li rdf:resource="https://identifiers.org/seed.compound/cpd00506"/>
                  <rdf:li rdf:resource="https://identifiers.org/kegg.compound/C00669"/>
                  <rdf:li rdf:resource="https://identifiers.org/pubchem.compound/123938"/>
                  <rdf:li rdf:resource="https://identifiers.org/chebi/CHEBI:58173"/>
                </rdf:Bag>
              </bqbiol:is>
            </rdf:Description>
          </rdf:RDF>
        </annotation>
      </species>
      <species metaid="meta_M_sbt__L_c" sboTerm="SBO:0000247" id="M_sbt__L_c" name="L-glucitol" compartment="c" hasOnlySubstanceUnits="false" boundaryCondition="false" constant="false" fbc:charge="0" fbc:chemicalFormula="C6H14O6">
        <notes>
          <html xmlns="http://www.w3.org/1999/xhtml">
            <p>yeastkegg_id: C01722[c_03]</p>
            <p>formula_charge_source: biocyc</p>
            <p>yeastgem76.compound: s_0989</p>
          </html>
        </notes>
        <annotation>
          <rdf:RDF xmlns:rdf="http://www.w3.org/1999/02/22-rdf-syntax-ns#" xmlns:dcterms="http://purl.org/dc/terms/" xmlns:vCard="http://www.w3.org/2001/vcard-rdf/3.0#" xmlns:vCard4="http://www.w3.org/2006/vcard/ns#" xmlns:bqbiol="http://biomodels.net/biology-qualifiers/" xmlns:bqmodel="http://biomodels.net/model-qualifiers/">
            <rdf:Description rdf:about="#meta_M_sbt__L_c">
              <bqbiol:is>
                <rdf:Bag>
                  <rdf:li rdf:resource="https://identifiers.org/ymdb/YMDB00724"/>
                  <rdf:li rdf:resource="https://identifiers.org/biocyc/META:CPD-12810"/>
                  <rdf:li rdf:resource="https://identifiers.org/seed.compound/cpd01187"/>
                  <rdf:li rdf:resource="https://identifiers.org/kegg.compound/C01722"/>
                  <rdf:li rdf:resource="https://identifiers.org/pubchem.compound/82170"/>
                  <rdf:li rdf:resource="https://identifiers.org/chebi/CHEBI:28789"/>
                </rdf:Bag>
              </bqbiol:is>
            </rdf:Description>
          </rdf:RDF>
        </annotation>
      </species>
      <species metaid="meta_M_sbt__L_e" sboTerm="SBO:0000247" id="M_sbt__L_e" name="L-glucitol" compartment="e" hasOnlySubstanceUnits="false" boundaryCondition="false" constant="false" fbc:charge="0" fbc:chemicalFormula="C6H14O6">
        <notes>
          <html xmlns="http://www.w3.org/1999/xhtml">
            <p>yeastkegg_id: C01722[c_06]</p>
            <p>formula_charge_source: biocyc</p>
            <p>yeastgem76.compound: s_0990</p>
          </html>
        </notes>
        <annotation>
          <rdf:RDF xmlns:rdf="http://www.w3.org/1999/02/22-rdf-syntax-ns#" xmlns:dcterms="http://purl.org/dc/terms/" xmlns:vCard="http://www.w3.org/2001/vcard-rdf/3.0#" xmlns:vCard4="http://www.w3.org/2006/vcard/ns#" xmlns:bqbiol="http://biomodels.net/biology-qualifiers/" xmlns:bqmodel="http://biomodels.net/model-qualifiers/">
            <rdf:Description rdf:about="#meta_M_sbt__L_e">
              <bqbiol:is>
                <rdf:Bag>
                  <rdf:li rdf:resource="https://identifiers.org/ymdb/YMDB00724"/>
                  <rdf:li rdf:resource="https://identifiers.org/biocyc/META:CPD-12810"/>
                  <rdf:li rdf:resource="https://identifiers.org/seed.compound/cpd01187"/>
                  <rdf:li rdf:resource="https://identifiers.org/kegg.compound/C01722"/>
                  <rdf:li rdf:resource="https://identifiers.org/pubchem.compound/82170"/>
                  <rdf:li rdf:resource="https://identifiers.org/chebi/CHEBI:28789"/>
                </rdf:Bag>
              </bqbiol:is>
            </rdf:Description>
          </rdf:RDF>
        </annotation>
      </species>
      <species metaid="meta_M_glu__L_c" sboTerm="SBO:0000247" id="M_glu__L_c" name="L-glutamate" compartment="c" hasOnlySubstanceUnits="false" boundaryCondition="false" constant="false" fbc:charge="-1" fbc:chemicalFormula="C5H8N1O4">
        <notes>
          <html xmlns="http://www.w3.org/1999/xhtml">
            <p>yeastkegg_id: C00025[c_03]</p>
            <p>formula_charge_source: biocyc</p>
            <p>yeastgem76.compound: s_0991</p>
          </html>
        </notes>
        <annotation>
          <rdf:RDF xmlns:rdf="http://www.w3.org/1999/02/22-rdf-syntax-ns#" xmlns:dcterms="http://purl.org/dc/terms/" xmlns:vCard="http://www.w3.org/2001/vcard-rdf/3.0#" xmlns:vCard4="http://www.w3.org/2006/vcard/ns#" xmlns:bqbiol="http://biomodels.net/biology-qualifiers/" xmlns:bqmodel="http://biomodels.net/model-qualifiers/">
            <rdf:Description rdf:about="#meta_M_glu__L_c">
              <bqbiol:is>
                <rdf:Bag>
                  <rdf:li rdf:resource="https://identifiers.org/ymdb/YMDB00271"/>
                  <rdf:li rdf:resource="https://identifiers.org/biocyc/META:GLT"/>
                  <rdf:li rdf:resource="https://identifiers.org/seed.compound/cpd00023"/>
                  <rdf:li rdf:resource="https://identifiers.org/kegg.compound/C00025"/>
                  <rdf:li rdf:resource="https://identifiers.org/pubchem.compound/33032"/>
                  <rdf:li rdf:resource="https://identifiers.org/chebi/CHEBI:29985"/>
                </rdf:Bag>
              </bqbiol:is>
            </rdf:Description>
          </rdf:RDF>
        </annotation>
      </species>
      <species metaid="meta_M_glu__L_e" sboTerm="SBO:0000247" id="M_glu__L_e" name="L-glutamate" compartment="e" hasOnlySubstanceUnits="false" boundaryCondition="false" constant="false" fbc:charge="-1" fbc:chemicalFormula="C5H8N1O4">
        <notes>
          <html xmlns="http://www.w3.org/1999/xhtml">
            <p>yeastkegg_id: C00025[c_06]</p>
            <p>formula_charge_source: biocyc</p>
            <p>yeastgem76.compound: s_0992</p>
          </html>
        </notes>
        <annotation>
          <rdf:RDF xmlns:rdf="http://www.w3.org/1999/02/22-rdf-syntax-ns#" xmlns:dcterms="http://purl.org/dc/terms/" xmlns:vCard="http://www.w3.org/2001/vcard-rdf/3.0#" xmlns:vCard4="http://www.w3.org/2006/vcard/ns#" xmlns:bqbiol="http://biomodels.net/biology-qualifiers/" xmlns:bqmodel="http://biomodels.net/model-qualifiers/">
            <rdf:Description rdf:about="#meta_M_glu__L_e">
              <bqbiol:is>
                <rdf:Bag>
                  <rdf:li rdf:resource="https://identifiers.org/ymdb/YMDB00271"/>
                  <rdf:li rdf:resource="https://identifiers.org/biocyc/META:GLT"/>
                  <rdf:li rdf:resource="https://identifiers.org/seed.compound/cpd00023"/>
                  <rdf:li rdf:resource="https://identifiers.org/kegg.compound/C00025"/>
                  <rdf:li rdf:resource="https://identifiers.org/pubchem.compound/33032"/>
                  <rdf:li rdf:resource="https://identifiers.org/chebi/CHEBI:29985"/>
                </rdf:Bag>
              </bqbiol:is>
            </rdf:Description>
          </rdf:RDF>
        </annotation>
      </species>
      <species metaid="meta_M_glu__L_m" sboTerm="SBO:0000247" id="M_glu__L_m" name="L-glutamate" compartment="m" hasOnlySubstanceUnits="false" boundaryCondition="false" constant="false" fbc:charge="-1" fbc:chemicalFormula="C5H8N1O4">
        <notes>
          <html xmlns="http://www.w3.org/1999/xhtml">
            <p>yeastkegg_id: C00025[c_11]</p>
            <p>formula_charge_source: biocyc</p>
            <p>yeastgem76.compound: s_0993</p>
          </html>
        </notes>
        <annotation>
          <rdf:RDF xmlns:rdf="http://www.w3.org/1999/02/22-rdf-syntax-ns#" xmlns:dcterms="http://purl.org/dc/terms/" xmlns:vCard="http://www.w3.org/2001/vcard-rdf/3.0#" xmlns:vCard4="http://www.w3.org/2006/vcard/ns#" xmlns:bqbiol="http://biomodels.net/biology-qualifiers/" xmlns:bqmodel="http://biomodels.net/model-qualifiers/">
            <rdf:Description rdf:about="#meta_M_glu__L_m">
              <bqbiol:is>
                <rdf:Bag>
                  <rdf:li rdf:resource="https://identifiers.org/ymdb/YMDB00271"/>
                  <rdf:li rdf:resource="https://identifiers.org/biocyc/META:GLT"/>
                  <rdf:li rdf:resource="https://identifiers.org/seed.compound/cpd00023"/>
                  <rdf:li rdf:resource="https://identifiers.org/kegg.compound/C00025"/>
                  <rdf:li rdf:resource="https://identifiers.org/pubchem.compound/33032"/>
                  <rdf:li rdf:resource="https://identifiers.org/chebi/CHEBI:29985"/>
                </rdf:Bag>
              </bqbiol:is>
            </rdf:Description>
          </rdf:RDF>
        </annotation>
      </species>
      <species metaid="meta_M_glu__L_n" sboTerm="SBO:0000247" id="M_glu__L_n" name="L-glutamate" compartment="n" hasOnlySubstanceUnits="false" boundaryCondition="false" constant="false" fbc:charge="-1" fbc:chemicalFormula="C5H8N1O4">
        <notes>
          <html xmlns="http://www.w3.org/1999/xhtml">
            <p>yeastkegg_id: C00025[c_13]</p>
            <p>formula_charge_source: biocyc</p>
            <p>yeastgem76.compound: s_0994</p>
          </html>
        </notes>
        <annotation>
          <rdf:RDF xmlns:rdf="http://www.w3.org/1999/02/22-rdf-syntax-ns#" xmlns:dcterms="http://purl.org/dc/terms/" xmlns:vCard="http://www.w3.org/2001/vcard-rdf/3.0#" xmlns:vCard4="http://www.w3.org/2006/vcard/ns#" xmlns:bqbiol="http://biomodels.net/biology-qualifiers/" xmlns:bqmodel="http://biomodels.net/model-qualifiers/">
            <rdf:Description rdf:about="#meta_M_glu__L_n">
              <bqbiol:is>
                <rdf:Bag>
                  <rdf:li rdf:resource="https://identifiers.org/ymdb/YMDB00271"/>
                  <rdf:li rdf:resource="https://identifiers.org/biocyc/META:GLT"/>
                  <rdf:li rdf:resource="https://identifiers.org/seed.compound/cpd00023"/>
                  <rdf:li rdf:resource="https://identifiers.org/kegg.compound/C00025"/>
                  <rdf:li rdf:resource="https://identifiers.org/pubchem.compound/33032"/>
                  <rdf:li rdf:resource="https://identifiers.org/chebi/CHEBI:29985"/>
                </rdf:Bag>
              </bqbiol:is>
            </rdf:Description>
          </rdf:RDF>
        </annotation>
      </species>
      <species metaid="meta_M_glu__L_x" sboTerm="SBO:0000247" id="M_glu__L_x" name="L-glutamate" compartment="x" hasOnlySubstanceUnits="false" boundaryCondition="false" constant="false" fbc:charge="-1" fbc:chemicalFormula="C5H8N1O4">
        <notes>
          <html xmlns="http://www.w3.org/1999/xhtml">
            <p>yeastkegg_id: C00025[c_15]</p>
            <p>formula_charge_source: biocyc</p>
            <p>yeastgem76.compound: s_0995</p>
          </html>
        </notes>
        <annotation>
          <rdf:RDF xmlns:rdf="http://www.w3.org/1999/02/22-rdf-syntax-ns#" xmlns:dcterms="http://purl.org/dc/terms/" xmlns:vCard="http://www.w3.org/2001/vcard-rdf/3.0#" xmlns:vCard4="http://www.w3.org/2006/vcard/ns#" xmlns:bqbiol="http://biomodels.net/biology-qualifiers/" xmlns:bqmodel="http://biomodels.net/model-qualifiers/">
            <rdf:Description rdf:about="#meta_M_glu__L_x">
              <bqbiol:is>
                <rdf:Bag>
                  <rdf:li rdf:resource="https://identifiers.org/ymdb/YMDB00271"/>
                  <rdf:li rdf:resource="https://identifiers.org/biocyc/META:GLT"/>
                  <rdf:li rdf:resource="https://identifiers.org/seed.compound/cpd00023"/>
                  <rdf:li rdf:resource="https://identifiers.org/kegg.compound/C00025"/>
                  <rdf:li rdf:resource="https://identifiers.org/pubchem.compound/33032"/>
                  <rdf:li rdf:resource="https://identifiers.org/chebi/CHEBI:29985"/>
                </rdf:Bag>
              </bqbiol:is>
            </rdf:Description>
          </rdf:RDF>
        </annotation>
      </species>
      <species metaid="meta_M_glu__L_v" sboTerm="SBO:0000247" id="M_glu__L_v" name="L-glutamate" compartment="v" hasOnlySubstanceUnits="false" boundaryCondition="false" constant="false" fbc:charge="-1" fbc:chemicalFormula="C5H8N1O4">
        <notes>
          <html xmlns="http://www.w3.org/1999/xhtml">
            <p>yeastkegg_id: C00025[c_17]</p>
            <p>formula_charge_source: biocyc</p>
            <p>yeastgem76.compound: s_0996</p>
          </html>
        </notes>
        <annotation>
          <rdf:RDF xmlns:rdf="http://www.w3.org/1999/02/22-rdf-syntax-ns#" xmlns:dcterms="http://purl.org/dc/terms/" xmlns:vCard="http://www.w3.org/2001/vcard-rdf/3.0#" xmlns:vCard4="http://www.w3.org/2006/vcard/ns#" xmlns:bqbiol="http://biomodels.net/biology-qualifiers/" xmlns:bqmodel="http://biomodels.net/model-qualifiers/">
            <rdf:Description rdf:about="#meta_M_glu__L_v">
              <bqbiol:is>
                <rdf:Bag>
                  <rdf:li rdf:resource="https://identifiers.org/ymdb/YMDB00271"/>
                  <rdf:li rdf:resource="https://identifiers.org/biocyc/META:GLT"/>
                  <rdf:li rdf:resource="https://identifiers.org/seed.compound/cpd00023"/>
                  <rdf:li rdf:resource="https://identifiers.org/kegg.compound/C00025"/>
                  <rdf:li rdf:resource="https://identifiers.org/pubchem.compound/33032"/>
                  <rdf:li rdf:resource="https://identifiers.org/chebi/CHEBI:29985"/>
                </rdf:Bag>
              </bqbiol:is>
            </rdf:Description>
          </rdf:RDF>
        </annotation>
      </species>
      <species metaid="meta_M_glu5sa_c" sboTerm="SBO:0000247" id="M_glu5sa_c" name="L-glutamic 5-semialdehyde" compartment="c" hasOnlySubstanceUnits="false" boundaryCondition="false" constant="false" fbc:charge="0" fbc:chemicalFormula="C5H9N1O3">
        <notes>
          <html xmlns="http://www.w3.org/1999/xhtml">
            <p>yeastkegg_id: C01165[c_03]</p>
            <p>formula_charge_source: biocyc</p>
            <p>yeastgem76.compound: s_0997</p>
          </html>
        </notes>
        <annotation>
          <rdf:RDF xmlns:rdf="http://www.w3.org/1999/02/22-rdf-syntax-ns#" xmlns:dcterms="http://purl.org/dc/terms/" xmlns:vCard="http://www.w3.org/2001/vcard-rdf/3.0#" xmlns:vCard4="http://www.w3.org/2006/vcard/ns#" xmlns:bqbiol="http://biomodels.net/biology-qualifiers/" xmlns:bqmodel="http://biomodels.net/model-qualifiers/">
            <rdf:Description rdf:about="#meta_M_glu5sa_c">
              <bqbiol:is>
                <rdf:Bag>
                  <rdf:li rdf:resource="https://identifiers.org/ymdb/YMDB00918"/>
                  <rdf:li rdf:resource="https://identifiers.org/biocyc/META:L-GLUTAMATE_GAMMA-SEMIALDEHYDE"/>
                  <rdf:li rdf:resource="https://identifiers.org/seed.compound/cpd00858"/>
                  <rdf:li rdf:resource="https://identifiers.org/kegg.compound/C01165"/>
                  <rdf:li rdf:resource="https://identifiers.org/pubchem.compound/193305"/>
                  <rdf:li rdf:resource="https://identifiers.org/chebi/CHEBI:17232"/>
                </rdf:Bag>
              </bqbiol:is>
            </rdf:Description>
          </rdf:RDF>
        </annotation>
      </species>
      <species metaid="meta_M_gln__L_c" sboTerm="SBO:0000247" id="M_gln__L_c" name="L-glutamine" compartment="c" hasOnlySubstanceUnits="false" boundaryCondition="false" constant="false" fbc:charge="0" fbc:chemicalFormula="C5H10N2O3">
        <notes>
          <html xmlns="http://www.w3.org/1999/xhtml">
            <p>yeastkegg_id: C00064[c_03]</p>
            <p>formula_charge_source: biocyc</p>
            <p>yeastgem76.compound: s_0999</p>
          </html>
        </notes>
        <annotation>
          <rdf:RDF xmlns:rdf="http://www.w3.org/1999/02/22-rdf-syntax-ns#" xmlns:dcterms="http://purl.org/dc/terms/" xmlns:vCard="http://www.w3.org/2001/vcard-rdf/3.0#" xmlns:vCard4="http://www.w3.org/2006/vcard/ns#" xmlns:bqbiol="http://biomodels.net/biology-qualifiers/" xmlns:bqmodel="http://biomodels.net/model-qualifiers/">
            <rdf:Description rdf:about="#meta_M_gln__L_c">
              <bqbiol:is>
                <rdf:Bag>
                  <rdf:li rdf:resource="https://identifiers.org/ymdb/YMDB00002"/>
                  <rdf:li rdf:resource="https://identifiers.org/biocyc/META:GLN"/>
                  <rdf:li rdf:resource="https://identifiers.org/seed.compound/cpd00053"/>
                  <rdf:li rdf:resource="https://identifiers.org/kegg.compound/C00064"/>
                  <rdf:li rdf:resource="https://identifiers.org/pubchem.compound/5961"/>
                  <rdf:li rdf:resource="https://identifiers.org/chebi/CHEBI:18050"/>
                </rdf:Bag>
              </bqbiol:is>
            </rdf:Description>
          </rdf:RDF>
        </annotation>
      </species>
      <species metaid="meta_M_gln__L_e" sboTerm="SBO:0000247" id="M_gln__L_e" name="L-glutamine" compartment="e" hasOnlySubstanceUnits="false" boundaryCondition="false" constant="false" fbc:charge="0" fbc:chemicalFormula="C5H10N2O3">
        <notes>
          <html xmlns="http://www.w3.org/1999/xhtml">
            <p>yeastkegg_id: C00064[c_06]</p>
            <p>formula_charge_source: biocyc</p>
            <p>yeastgem76.compound: s_1000</p>
          </html>
        </notes>
        <annotation>
          <rdf:RDF xmlns:rdf="http://www.w3.org/1999/02/22-rdf-syntax-ns#" xmlns:dcterms="http://purl.org/dc/terms/" xmlns:vCard="http://www.w3.org/2001/vcard-rdf/3.0#" xmlns:vCard4="http://www.w3.org/2006/vcard/ns#" xmlns:bqbiol="http://biomodels.net/biology-qualifiers/" xmlns:bqmodel="http://biomodels.net/model-qualifiers/">
            <rdf:Description rdf:about="#meta_M_gln__L_e">
              <bqbiol:is>
                <rdf:Bag>
                  <rdf:li rdf:resource="https://identifiers.org/ymdb/YMDB00002"/>
                  <rdf:li rdf:resource="https://identifiers.org/biocyc/META:GLN"/>
                  <rdf:li rdf:resource="https://identifiers.org/seed.compound/cpd00053"/>
                  <rdf:li rdf:resource="https://identifiers.org/kegg.compound/C00064"/>
                  <rdf:li rdf:resource="https://identifiers.org/pubchem.compound/5961"/>
                  <rdf:li rdf:resource="https://identifiers.org/chebi/CHEBI:18050"/>
                </rdf:Bag>
              </bqbiol:is>
            </rdf:Description>
          </rdf:RDF>
        </annotation>
      </species>
      <species metaid="meta_M_gln__L_n" sboTerm="SBO:0000247" id="M_gln__L_n" name="L-glutamine" compartment="n" hasOnlySubstanceUnits="false" boundaryCondition="false" constant="false" fbc:charge="0" fbc:chemicalFormula="C5H10N2O3">
        <notes>
          <html xmlns="http://www.w3.org/1999/xhtml">
            <p>yeastkegg_id: C00064[c_13]</p>
            <p>formula_charge_source: biocyc</p>
            <p>yeastgem76.compound: s_1001</p>
          </html>
        </notes>
        <annotation>
          <rdf:RDF xmlns:rdf="http://www.w3.org/1999/02/22-rdf-syntax-ns#" xmlns:dcterms="http://purl.org/dc/terms/" xmlns:vCard="http://www.w3.org/2001/vcard-rdf/3.0#" xmlns:vCard4="http://www.w3.org/2006/vcard/ns#" xmlns:bqbiol="http://biomodels.net/biology-qualifiers/" xmlns:bqmodel="http://biomodels.net/model-qualifiers/">
            <rdf:Description rdf:about="#meta_M_gln__L_n">
              <bqbiol:is>
                <rdf:Bag>
                  <rdf:li rdf:resource="https://identifiers.org/ymdb/YMDB00002"/>
                  <rdf:li rdf:resource="https://identifiers.org/biocyc/META:GLN"/>
                  <rdf:li rdf:resource="https://identifiers.org/seed.compound/cpd00053"/>
                  <rdf:li rdf:resource="https://identifiers.org/kegg.compound/C00064"/>
                  <rdf:li rdf:resource="https://identifiers.org/pubchem.compound/5961"/>
                  <rdf:li rdf:resource="https://identifiers.org/chebi/CHEBI:18050"/>
                </rdf:Bag>
              </bqbiol:is>
            </rdf:Description>
          </rdf:RDF>
        </annotation>
      </species>
      <species metaid="meta_M_gln__L_v" sboTerm="SBO:0000247" id="M_gln__L_v" name="L-glutamine" compartment="v" hasOnlySubstanceUnits="false" boundaryCondition="false" constant="false" fbc:charge="0" fbc:chemicalFormula="C5H10N2O3">
        <notes>
          <html xmlns="http://www.w3.org/1999/xhtml">
            <p>yeastkegg_id: C00064[c_17]</p>
            <p>formula_charge_source: biocyc</p>
            <p>yeastgem76.compound: s_1002</p>
          </html>
        </notes>
        <annotation>
          <rdf:RDF xmlns:rdf="http://www.w3.org/1999/02/22-rdf-syntax-ns#" xmlns:dcterms="http://purl.org/dc/terms/" xmlns:vCard="http://www.w3.org/2001/vcard-rdf/3.0#" xmlns:vCard4="http://www.w3.org/2006/vcard/ns#" xmlns:bqbiol="http://biomodels.net/biology-qualifiers/" xmlns:bqmodel="http://biomodels.net/model-qualifiers/">
            <rdf:Description rdf:about="#meta_M_gln__L_v">
              <bqbiol:is>
                <rdf:Bag>
                  <rdf:li rdf:resource="https://identifiers.org/ymdb/YMDB00002"/>
                  <rdf:li rdf:resource="https://identifiers.org/biocyc/META:GLN"/>
                  <rdf:li rdf:resource="https://identifiers.org/seed.compound/cpd00053"/>
                  <rdf:li rdf:resource="https://identifiers.org/kegg.compound/C00064"/>
                  <rdf:li rdf:resource="https://identifiers.org/pubchem.compound/5961"/>
                  <rdf:li rdf:resource="https://identifiers.org/chebi/CHEBI:18050"/>
                </rdf:Bag>
              </bqbiol:is>
            </rdf:Description>
          </rdf:RDF>
        </annotation>
      </species>
      <species metaid="meta_M_gly_c" sboTerm="SBO:0000247" id="M_gly_c" name="L-glycine" compartment="c" hasOnlySubstanceUnits="false" boundaryCondition="false" constant="false" fbc:charge="0" fbc:chemicalFormula="C2H5N1O2">
        <notes>
          <html xmlns="http://www.w3.org/1999/xhtml">
            <p>yeastkegg_id: C00037[c_03]</p>
            <p>formula_charge_source: biocyc</p>
            <p>yeastgem76.compound: s_1003</p>
          </html>
        </notes>
        <annotation>
          <rdf:RDF xmlns:rdf="http://www.w3.org/1999/02/22-rdf-syntax-ns#" xmlns:dcterms="http://purl.org/dc/terms/" xmlns:vCard="http://www.w3.org/2001/vcard-rdf/3.0#" xmlns:vCard4="http://www.w3.org/2006/vcard/ns#" xmlns:bqbiol="http://biomodels.net/biology-qualifiers/" xmlns:bqmodel="http://biomodels.net/model-qualifiers/">
            <rdf:Description rdf:about="#meta_M_gly_c">
              <bqbiol:is>
                <rdf:Bag>
                  <rdf:li rdf:resource="https://identifiers.org/ymdb/YMDB00016"/>
                  <rdf:li rdf:resource="https://identifiers.org/biocyc/META:GLY"/>
                  <rdf:li rdf:resource="https://identifiers.org/seed.compound/cpd00033"/>
                  <rdf:li rdf:resource="https://identifiers.org/kegg.compound/C00037"/>
                  <rdf:li rdf:resource="https://identifiers.org/pubchem.compound/750"/>
                  <rdf:li rdf:resource="https://identifiers.org/chebi/CHEBI:15428"/>
                </rdf:Bag>
              </bqbiol:is>
            </rdf:Description>
          </rdf:RDF>
        </annotation>
      </species>
      <species metaid="meta_M_gly_e" sboTerm="SBO:0000247" id="M_gly_e" name="L-glycine" compartment="e" hasOnlySubstanceUnits="false" boundaryCondition="false" constant="false" fbc:charge="0" fbc:chemicalFormula="C2H5N1O2">
        <notes>
          <html xmlns="http://www.w3.org/1999/xhtml">
            <p>yeastkegg_id: C00037[c_06]</p>
            <p>formula_charge_source: biocyc</p>
            <p>yeastgem76.compound: s_1004</p>
          </html>
        </notes>
        <annotation>
          <rdf:RDF xmlns:rdf="http://www.w3.org/1999/02/22-rdf-syntax-ns#" xmlns:dcterms="http://purl.org/dc/terms/" xmlns:vCard="http://www.w3.org/2001/vcard-rdf/3.0#" xmlns:vCard4="http://www.w3.org/2006/vcard/ns#" xmlns:bqbiol="http://biomodels.net/biology-qualifiers/" xmlns:bqmodel="http://biomodels.net/model-qualifiers/">
            <rdf:Description rdf:about="#meta_M_gly_e">
              <bqbiol:is>
                <rdf:Bag>
                  <rdf:li rdf:resource="https://identifiers.org/ymdb/YMDB00016"/>
                  <rdf:li rdf:resource="https://identifiers.org/biocyc/META:GLY"/>
                  <rdf:li rdf:resource="https://identifiers.org/seed.compound/cpd00033"/>
                  <rdf:li rdf:resource="https://identifiers.org/kegg.compound/C00037"/>
                  <rdf:li rdf:resource="https://identifiers.org/pubchem.compound/750"/>
                  <rdf:li rdf:resource="https://identifiers.org/chebi/CHEBI:15428"/>
                </rdf:Bag>
              </bqbiol:is>
            </rdf:Description>
          </rdf:RDF>
        </annotation>
      </species>
      <species metaid="meta_M_gly_m" sboTerm="SBO:0000247" id="M_gly_m" name="L-glycine" compartment="m" hasOnlySubstanceUnits="false" boundaryCondition="false" constant="false" fbc:charge="0" fbc:chemicalFormula="C2H5N1O2">
        <notes>
          <html xmlns="http://www.w3.org/1999/xhtml">
            <p>yeastkegg_id: C00037[c_11]</p>
            <p>formula_charge_source: biocyc</p>
            <p>yeastgem76.compound: s_1005</p>
          </html>
        </notes>
        <annotation>
          <rdf:RDF xmlns:rdf="http://www.w3.org/1999/02/22-rdf-syntax-ns#" xmlns:dcterms="http://purl.org/dc/terms/" xmlns:vCard="http://www.w3.org/2001/vcard-rdf/3.0#" xmlns:vCard4="http://www.w3.org/2006/vcard/ns#" xmlns:bqbiol="http://biomodels.net/biology-qualifiers/" xmlns:bqmodel="http://biomodels.net/model-qualifiers/">
            <rdf:Description rdf:about="#meta_M_gly_m">
              <bqbiol:is>
                <rdf:Bag>
                  <rdf:li rdf:resource="https://identifiers.org/ymdb/YMDB00016"/>
                  <rdf:li rdf:resource="https://identifiers.org/biocyc/META:GLY"/>
                  <rdf:li rdf:resource="https://identifiers.org/seed.compound/cpd00033"/>
                  <rdf:li rdf:resource="https://identifiers.org/kegg.compound/C00037"/>
                  <rdf:li rdf:resource="https://identifiers.org/pubchem.compound/750"/>
                  <rdf:li rdf:resource="https://identifiers.org/chebi/CHEBI:15428"/>
                </rdf:Bag>
              </bqbiol:is>
            </rdf:Description>
          </rdf:RDF>
        </annotation>
      </species>
      <species metaid="meta_M_his__L_c" sboTerm="SBO:0000247" id="M_his__L_c" name="L-histidine" compartment="c" hasOnlySubstanceUnits="false" boundaryCondition="false" constant="false" fbc:charge="0" fbc:chemicalFormula="C6H9N3O2">
        <notes>
          <html xmlns="http://www.w3.org/1999/xhtml">
            <p>yeastkegg_id: C00135[c_03]</p>
            <p>formula_charge_source: biocyc</p>
            <p>yeastgem76.compound: s_1006</p>
          </html>
        </notes>
        <annotation>
          <rdf:RDF xmlns:rdf="http://www.w3.org/1999/02/22-rdf-syntax-ns#" xmlns:dcterms="http://purl.org/dc/terms/" xmlns:vCard="http://www.w3.org/2001/vcard-rdf/3.0#" xmlns:vCard4="http://www.w3.org/2006/vcard/ns#" xmlns:bqbiol="http://biomodels.net/biology-qualifiers/" xmlns:bqmodel="http://biomodels.net/model-qualifiers/">
            <rdf:Description rdf:about="#meta_M_his__L_c">
              <bqbiol:is>
                <rdf:Bag>
                  <rdf:li rdf:resource="https://identifiers.org/ymdb/YMDB00369"/>
                  <rdf:li rdf:resource="https://identifiers.org/biocyc/META:HIS"/>
                  <rdf:li rdf:resource="https://identifiers.org/seed.compound/cpd00119"/>
                  <rdf:li rdf:resource="https://identifiers.org/kegg.compound/C00135"/>
                  <rdf:li rdf:resource="https://identifiers.org/pubchem.compound/6274"/>
                  <rdf:li rdf:resource="https://identifiers.org/chebi/CHEBI:15971"/>
                </rdf:Bag>
              </bqbiol:is>
            </rdf:Description>
          </rdf:RDF>
        </annotation>
      </species>
      <species metaid="meta_M_his__L_e" sboTerm="SBO:0000247" id="M_his__L_e" name="L-histidine" compartment="e" hasOnlySubstanceUnits="false" boundaryCondition="false" constant="false" fbc:charge="0" fbc:chemicalFormula="C6H9N3O2">
        <notes>
          <html xmlns="http://www.w3.org/1999/xhtml">
            <p>yeastkegg_id: C00135[c_06]</p>
            <p>formula_charge_source: biocyc</p>
            <p>yeastgem76.compound: s_1007</p>
          </html>
        </notes>
        <annotation>
          <rdf:RDF xmlns:rdf="http://www.w3.org/1999/02/22-rdf-syntax-ns#" xmlns:dcterms="http://purl.org/dc/terms/" xmlns:vCard="http://www.w3.org/2001/vcard-rdf/3.0#" xmlns:vCard4="http://www.w3.org/2006/vcard/ns#" xmlns:bqbiol="http://biomodels.net/biology-qualifiers/" xmlns:bqmodel="http://biomodels.net/model-qualifiers/">
            <rdf:Description rdf:about="#meta_M_his__L_e">
              <bqbiol:is>
                <rdf:Bag>
                  <rdf:li rdf:resource="https://identifiers.org/ymdb/YMDB00369"/>
                  <rdf:li rdf:resource="https://identifiers.org/biocyc/META:HIS"/>
                  <rdf:li rdf:resource="https://identifiers.org/seed.compound/cpd00119"/>
                  <rdf:li rdf:resource="https://identifiers.org/kegg.compound/C00135"/>
                  <rdf:li rdf:resource="https://identifiers.org/pubchem.compound/6274"/>
                  <rdf:li rdf:resource="https://identifiers.org/chebi/CHEBI:15971"/>
                </rdf:Bag>
              </bqbiol:is>
            </rdf:Description>
          </rdf:RDF>
        </annotation>
      </species>
      <species metaid="meta_M_his__L_m" sboTerm="SBO:0000247" id="M_his__L_m" name="L-histidine" compartment="m" hasOnlySubstanceUnits="false" boundaryCondition="false" constant="false" fbc:charge="0" fbc:chemicalFormula="C6H9N3O2">
        <notes>
          <html xmlns="http://www.w3.org/1999/xhtml">
            <p>yeastkegg_id: C00135[c_11]</p>
            <p>formula_charge_source: biocyc</p>
            <p>yeastgem76.compound: s_1008</p>
          </html>
        </notes>
        <annotation>
          <rdf:RDF xmlns:rdf="http://www.w3.org/1999/02/22-rdf-syntax-ns#" xmlns:dcterms="http://purl.org/dc/terms/" xmlns:vCard="http://www.w3.org/2001/vcard-rdf/3.0#" xmlns:vCard4="http://www.w3.org/2006/vcard/ns#" xmlns:bqbiol="http://biomodels.net/biology-qualifiers/" xmlns:bqmodel="http://biomodels.net/model-qualifiers/">
            <rdf:Description rdf:about="#meta_M_his__L_m">
              <bqbiol:is>
                <rdf:Bag>
                  <rdf:li rdf:resource="https://identifiers.org/ymdb/YMDB00369"/>
                  <rdf:li rdf:resource="https://identifiers.org/biocyc/META:HIS"/>
                  <rdf:li rdf:resource="https://identifiers.org/seed.compound/cpd00119"/>
                  <rdf:li rdf:resource="https://identifiers.org/kegg.compound/C00135"/>
                  <rdf:li rdf:resource="https://identifiers.org/pubchem.compound/6274"/>
                  <rdf:li rdf:resource="https://identifiers.org/chebi/CHEBI:15971"/>
                </rdf:Bag>
              </bqbiol:is>
            </rdf:Description>
          </rdf:RDF>
        </annotation>
      </species>
      <species metaid="meta_M_his__L_v" sboTerm="SBO:0000247" id="M_his__L_v" name="L-histidine" compartment="v" hasOnlySubstanceUnits="false" boundaryCondition="false" constant="false" fbc:charge="0" fbc:chemicalFormula="C6H9N3O2">
        <notes>
          <html xmlns="http://www.w3.org/1999/xhtml">
            <p>yeastkegg_id: C00135[c_17]</p>
            <p>formula_charge_source: biocyc</p>
            <p>yeastgem76.compound: s_1009</p>
          </html>
        </notes>
        <annotation>
          <rdf:RDF xmlns:rdf="http://www.w3.org/1999/02/22-rdf-syntax-ns#" xmlns:dcterms="http://purl.org/dc/terms/" xmlns:vCard="http://www.w3.org/2001/vcard-rdf/3.0#" xmlns:vCard4="http://www.w3.org/2006/vcard/ns#" xmlns:bqbiol="http://biomodels.net/biology-qualifiers/" xmlns:bqmodel="http://biomodels.net/model-qualifiers/">
            <rdf:Description rdf:about="#meta_M_his__L_v">
              <bqbiol:is>
                <rdf:Bag>
                  <rdf:li rdf:resource="https://identifiers.org/ymdb/YMDB00369"/>
                  <rdf:li rdf:resource="https://identifiers.org/biocyc/META:HIS"/>
                  <rdf:li rdf:resource="https://identifiers.org/seed.compound/cpd00119"/>
                  <rdf:li rdf:resource="https://identifiers.org/kegg.compound/C00135"/>
                  <rdf:li rdf:resource="https://identifiers.org/pubchem.compound/6274"/>
                  <rdf:li rdf:resource="https://identifiers.org/chebi/CHEBI:15971"/>
                </rdf:Bag>
              </bqbiol:is>
            </rdf:Description>
          </rdf:RDF>
        </annotation>
      </species>
      <species metaid="meta_M_histd_c" sboTerm="SBO:0000247" id="M_histd_c" name="L-histidinol" compartment="c" hasOnlySubstanceUnits="false" boundaryCondition="false" constant="false" fbc:charge="1" fbc:chemicalFormula="C6H12N3O1">
        <notes>
          <html xmlns="http://www.w3.org/1999/xhtml">
            <p>yeastkegg_id: C00860[c_03]</p>
            <p>formula_charge_source: biocyc</p>
            <p>yeastgem76.compound: s_1010</p>
          </html>
        </notes>
        <annotation>
          <rdf:RDF xmlns:rdf="http://www.w3.org/1999/02/22-rdf-syntax-ns#" xmlns:dcterms="http://purl.org/dc/terms/" xmlns:vCard="http://www.w3.org/2001/vcard-rdf/3.0#" xmlns:vCard4="http://www.w3.org/2006/vcard/ns#" xmlns:bqbiol="http://biomodels.net/biology-qualifiers/" xmlns:bqmodel="http://biomodels.net/model-qualifiers/">
            <rdf:Description rdf:about="#meta_M_histd_c">
              <bqbiol:is>
                <rdf:Bag>
                  <rdf:li rdf:resource="https://identifiers.org/ymdb/YMDB00702"/>
                  <rdf:li rdf:resource="https://identifiers.org/biocyc/META:HISTIDINOL"/>
                  <rdf:li rdf:resource="https://identifiers.org/seed.compound/cpd00641"/>
                  <rdf:li rdf:resource="https://identifiers.org/kegg.compound/C00860"/>
                  <rdf:li rdf:resource="https://identifiers.org/pubchem.compound/165271"/>
                  <rdf:li rdf:resource="https://identifiers.org/chebi/CHEBI:57699"/>
                </rdf:Bag>
              </bqbiol:is>
            </rdf:Description>
          </rdf:RDF>
        </annotation>
      </species>
      <species metaid="meta_M_hisp_c" sboTerm="SBO:0000247" id="M_hisp_c" name="L-histidinol phosphate" compartment="c" hasOnlySubstanceUnits="false" boundaryCondition="false" constant="false" fbc:charge="-1" fbc:chemicalFormula="C6H11N3O4P1">
        <notes>
          <html xmlns="http://www.w3.org/1999/xhtml">
            <p>yeastkegg_id: C01100[c_03]</p>
            <p>formula_charge_source: biocyc</p>
            <p>yeastgem76.compound: s_1011</p>
          </html>
        </notes>
        <annotation>
          <rdf:RDF xmlns:rdf="http://www.w3.org/1999/02/22-rdf-syntax-ns#" xmlns:dcterms="http://purl.org/dc/terms/" xmlns:vCard="http://www.w3.org/2001/vcard-rdf/3.0#" xmlns:vCard4="http://www.w3.org/2006/vcard/ns#" xmlns:bqbiol="http://biomodels.net/biology-qualifiers/" xmlns:bqmodel="http://biomodels.net/model-qualifiers/">
            <rdf:Description rdf:about="#meta_M_hisp_c">
              <bqbiol:is>
                <rdf:Bag>
                  <rdf:li rdf:resource="https://identifiers.org/ymdb/YMDB00123"/>
                  <rdf:li rdf:resource="https://identifiers.org/biocyc/META:L-HISTIDINOL-P"/>
                  <rdf:li rdf:resource="https://identifiers.org/seed.compound/cpd00807"/>
                  <rdf:li rdf:resource="https://identifiers.org/kegg.compound/C01100"/>
                  <rdf:li rdf:resource="https://identifiers.org/pubchem.compound/439398"/>
                  <rdf:li rdf:resource="https://identifiers.org/chebi/CHEBI:57980"/>
                </rdf:Bag>
              </bqbiol:is>
            </rdf:Description>
          </rdf:RDF>
        </annotation>
      </species>
      <species metaid="meta_M_hcys__L_c" sboTerm="SBO:0000247" id="M_hcys__L_c" name="L-homocysteine" compartment="c" hasOnlySubstanceUnits="false" boundaryCondition="false" constant="false" fbc:charge="0" fbc:chemicalFormula="C4H9N1O2S1">
        <notes>
          <html xmlns="http://www.w3.org/1999/xhtml">
            <p>yeastkegg_id: C00155[c_03]</p>
            <p>formula_charge_source: biocyc</p>
            <p>yeastgem76.compound: s_1012</p>
          </html>
        </notes>
        <annotation>
          <rdf:RDF xmlns:rdf="http://www.w3.org/1999/02/22-rdf-syntax-ns#" xmlns:dcterms="http://purl.org/dc/terms/" xmlns:vCard="http://www.w3.org/2001/vcard-rdf/3.0#" xmlns:vCard4="http://www.w3.org/2006/vcard/ns#" xmlns:bqbiol="http://biomodels.net/biology-qualifiers/" xmlns:bqmodel="http://biomodels.net/model-qualifiers/">
            <rdf:Description rdf:about="#meta_M_hcys__L_c">
              <bqbiol:is>
                <rdf:Bag>
                  <rdf:li rdf:resource="https://identifiers.org/ymdb/YMDB00520"/>
                  <rdf:li rdf:resource="https://identifiers.org/biocyc/META:HOMO-CYS"/>
                  <rdf:li rdf:resource="https://identifiers.org/seed.compound/cpd00135"/>
                  <rdf:li rdf:resource="https://identifiers.org/kegg.compound/C00155"/>
                  <rdf:li rdf:resource="https://identifiers.org/pubchem.compound/91552"/>
                  <rdf:li rdf:resource="https://identifiers.org/chebi/CHEBI:17588"/>
                </rdf:Bag>
              </bqbiol:is>
            </rdf:Description>
          </rdf:RDF>
        </annotation>
      </species>
      <species metaid="meta_M_hom__L_c" sboTerm="SBO:0000247" id="M_hom__L_c" name="L-homoserine" compartment="c" hasOnlySubstanceUnits="false" boundaryCondition="false" constant="false" fbc:charge="0" fbc:chemicalFormula="C4H9N1O3">
        <notes>
          <html xmlns="http://www.w3.org/1999/xhtml">
            <p>yeastkegg_id: C00263[c_03]</p>
            <p>formula_charge_source: biocyc</p>
            <p>yeastgem76.compound: s_1014</p>
          </html>
        </notes>
        <annotation>
          <rdf:RDF xmlns:rdf="http://www.w3.org/1999/02/22-rdf-syntax-ns#" xmlns:dcterms="http://purl.org/dc/terms/" xmlns:vCard="http://www.w3.org/2001/vcard-rdf/3.0#" xmlns:vCard4="http://www.w3.org/2006/vcard/ns#" xmlns:bqbiol="http://biomodels.net/biology-qualifiers/" xmlns:bqmodel="http://biomodels.net/model-qualifiers/">
            <rdf:Description rdf:about="#meta_M_hom__L_c">
              <bqbiol:is>
                <rdf:Bag>
                  <rdf:li rdf:resource="https://identifiers.org/ymdb/YMDB00104"/>
                  <rdf:li rdf:resource="https://identifiers.org/biocyc/META:HOMO-SER"/>
                  <rdf:li rdf:resource="https://identifiers.org/seed.compound/cpd00227"/>
                  <rdf:li rdf:resource="https://identifiers.org/kegg.compound/C00263"/>
                  <rdf:li rdf:resource="https://identifiers.org/pubchem.compound/12647"/>
                  <rdf:li rdf:resource="https://identifiers.org/chebi/CHEBI:15699"/>
                </rdf:Bag>
              </bqbiol:is>
            </rdf:Description>
          </rdf:RDF>
        </annotation>
      </species>
      <species metaid="meta_M_hom__L_e" sboTerm="SBO:0000247" id="M_hom__L_e" name="L-homoserine" compartment="e" hasOnlySubstanceUnits="false" boundaryCondition="false" constant="false" fbc:charge="0" fbc:chemicalFormula="C4H9N1O3">
        <notes>
          <html xmlns="http://www.w3.org/1999/xhtml">
            <p>yeastkegg_id: C00263[c_06]</p>
            <p>formula_charge_source: biocyc</p>
            <p>yeastgem76.compound: s_1015</p>
          </html>
        </notes>
        <annotation>
          <rdf:RDF xmlns:rdf="http://www.w3.org/1999/02/22-rdf-syntax-ns#" xmlns:dcterms="http://purl.org/dc/terms/" xmlns:vCard="http://www.w3.org/2001/vcard-rdf/3.0#" xmlns:vCard4="http://www.w3.org/2006/vcard/ns#" xmlns:bqbiol="http://biomodels.net/biology-qualifiers/" xmlns:bqmodel="http://biomodels.net/model-qualifiers/">
            <rdf:Description rdf:about="#meta_M_hom__L_e">
              <bqbiol:is>
                <rdf:Bag>
                  <rdf:li rdf:resource="https://identifiers.org/ymdb/YMDB00104"/>
                  <rdf:li rdf:resource="https://identifiers.org/biocyc/META:HOMO-SER"/>
                  <rdf:li rdf:resource="https://identifiers.org/seed.compound/cpd00227"/>
                  <rdf:li rdf:resource="https://identifiers.org/kegg.compound/C00263"/>
                  <rdf:li rdf:resource="https://identifiers.org/pubchem.compound/12647"/>
                  <rdf:li rdf:resource="https://identifiers.org/chebi/CHEBI:15699"/>
                </rdf:Bag>
              </bqbiol:is>
            </rdf:Description>
          </rdf:RDF>
        </annotation>
      </species>
      <species metaid="meta_M_ile__L_c" sboTerm="SBO:0000247" id="M_ile__L_c" name="L-isoleucine" compartment="c" hasOnlySubstanceUnits="false" boundaryCondition="false" constant="false" fbc:charge="0" fbc:chemicalFormula="C6H13N1O2">
        <notes>
          <html xmlns="http://www.w3.org/1999/xhtml">
            <p>yeastkegg_id: C00407[c_03]</p>
            <p>formula_charge_source: biocyc</p>
            <p>yeastgem76.compound: s_1016</p>
          </html>
        </notes>
        <annotation>
          <rdf:RDF xmlns:rdf="http://www.w3.org/1999/02/22-rdf-syntax-ns#" xmlns:dcterms="http://purl.org/dc/terms/" xmlns:vCard="http://www.w3.org/2001/vcard-rdf/3.0#" xmlns:vCard4="http://www.w3.org/2006/vcard/ns#" xmlns:bqbiol="http://biomodels.net/biology-qualifiers/" xmlns:bqmodel="http://biomodels.net/model-qualifiers/">
            <rdf:Description rdf:about="#meta_M_ile__L_c">
              <bqbiol:is>
                <rdf:Bag>
                  <rdf:li rdf:resource="https://identifiers.org/ymdb/YMDB00038"/>
                  <rdf:li rdf:resource="https://identifiers.org/biocyc/META:ILE"/>
                  <rdf:li rdf:resource="https://identifiers.org/seed.compound/cpd00322"/>
                  <rdf:li rdf:resource="https://identifiers.org/kegg.compound/C00407"/>
                  <rdf:li rdf:resource="https://identifiers.org/pubchem.compound/6306"/>
                  <rdf:li rdf:resource="https://identifiers.org/chebi/CHEBI:17191"/>
                </rdf:Bag>
              </bqbiol:is>
            </rdf:Description>
          </rdf:RDF>
        </annotation>
      </species>
      <species metaid="meta_M_ile__L_e" sboTerm="SBO:0000247" id="M_ile__L_e" name="L-isoleucine" compartment="e" hasOnlySubstanceUnits="false" boundaryCondition="false" constant="false" fbc:charge="0" fbc:chemicalFormula="C6H13N1O2">
        <notes>
          <html xmlns="http://www.w3.org/1999/xhtml">
            <p>yeastkegg_id: C00407[c_06]</p>
            <p>formula_charge_source: biocyc</p>
            <p>yeastgem76.compound: s_1017</p>
          </html>
        </notes>
        <annotation>
          <rdf:RDF xmlns:rdf="http://www.w3.org/1999/02/22-rdf-syntax-ns#" xmlns:dcterms="http://purl.org/dc/terms/" xmlns:vCard="http://www.w3.org/2001/vcard-rdf/3.0#" xmlns:vCard4="http://www.w3.org/2006/vcard/ns#" xmlns:bqbiol="http://biomodels.net/biology-qualifiers/" xmlns:bqmodel="http://biomodels.net/model-qualifiers/">
            <rdf:Description rdf:about="#meta_M_ile__L_e">
              <bqbiol:is>
                <rdf:Bag>
                  <rdf:li rdf:resource="https://identifiers.org/ymdb/YMDB00038"/>
                  <rdf:li rdf:resource="https://identifiers.org/biocyc/META:ILE"/>
                  <rdf:li rdf:resource="https://identifiers.org/seed.compound/cpd00322"/>
                  <rdf:li rdf:resource="https://identifiers.org/kegg.compound/C00407"/>
                  <rdf:li rdf:resource="https://identifiers.org/pubchem.compound/6306"/>
                  <rdf:li rdf:resource="https://identifiers.org/chebi/CHEBI:17191"/>
                </rdf:Bag>
              </bqbiol:is>
            </rdf:Description>
          </rdf:RDF>
        </annotation>
      </species>
      <species metaid="meta_M_ile__L_m" sboTerm="SBO:0000247" id="M_ile__L_m" name="L-isoleucine" compartment="m" hasOnlySubstanceUnits="false" boundaryCondition="false" constant="false" fbc:charge="0" fbc:chemicalFormula="C6H13N1O2">
        <notes>
          <html xmlns="http://www.w3.org/1999/xhtml">
            <p>yeastkegg_id: C00407[c_11]</p>
            <p>formula_charge_source: biocyc</p>
            <p>yeastgem76.compound: s_1018</p>
          </html>
        </notes>
        <annotation>
          <rdf:RDF xmlns:rdf="http://www.w3.org/1999/02/22-rdf-syntax-ns#" xmlns:dcterms="http://purl.org/dc/terms/" xmlns:vCard="http://www.w3.org/2001/vcard-rdf/3.0#" xmlns:vCard4="http://www.w3.org/2006/vcard/ns#" xmlns:bqbiol="http://biomodels.net/biology-qualifiers/" xmlns:bqmodel="http://biomodels.net/model-qualifiers/">
            <rdf:Description rdf:about="#meta_M_ile__L_m">
              <bqbiol:is>
                <rdf:Bag>
                  <rdf:li rdf:resource="https://identifiers.org/ymdb/YMDB00038"/>
                  <rdf:li rdf:resource="https://identifiers.org/biocyc/META:ILE"/>
                  <rdf:li rdf:resource="https://identifiers.org/seed.compound/cpd00322"/>
                  <rdf:li rdf:resource="https://identifiers.org/kegg.compound/C00407"/>
                  <rdf:li rdf:resource="https://identifiers.org/pubchem.compound/6306"/>
                  <rdf:li rdf:resource="https://identifiers.org/chebi/CHEBI:17191"/>
                </rdf:Bag>
              </bqbiol:is>
            </rdf:Description>
          </rdf:RDF>
        </annotation>
      </species>
      <species metaid="meta_M_ile__L_v" sboTerm="SBO:0000247" id="M_ile__L_v" name="L-isoleucine" compartment="v" hasOnlySubstanceUnits="false" boundaryCondition="false" constant="false" fbc:charge="0" fbc:chemicalFormula="C6H13N1O2">
        <notes>
          <html xmlns="http://www.w3.org/1999/xhtml">
            <p>yeastkegg_id: C00407[c_17]</p>
            <p>formula_charge_source: biocyc</p>
            <p>yeastgem76.compound: s_1019</p>
          </html>
        </notes>
        <annotation>
          <rdf:RDF xmlns:rdf="http://www.w3.org/1999/02/22-rdf-syntax-ns#" xmlns:dcterms="http://purl.org/dc/terms/" xmlns:vCard="http://www.w3.org/2001/vcard-rdf/3.0#" xmlns:vCard4="http://www.w3.org/2006/vcard/ns#" xmlns:bqbiol="http://biomodels.net/biology-qualifiers/" xmlns:bqmodel="http://biomodels.net/model-qualifiers/">
            <rdf:Description rdf:about="#meta_M_ile__L_v">
              <bqbiol:is>
                <rdf:Bag>
                  <rdf:li rdf:resource="https://identifiers.org/ymdb/YMDB00038"/>
                  <rdf:li rdf:resource="https://identifiers.org/biocyc/META:ILE"/>
                  <rdf:li rdf:resource="https://identifiers.org/seed.compound/cpd00322"/>
                  <rdf:li rdf:resource="https://identifiers.org/kegg.compound/C00407"/>
                  <rdf:li rdf:resource="https://identifiers.org/pubchem.compound/6306"/>
                  <rdf:li rdf:resource="https://identifiers.org/chebi/CHEBI:17191"/>
                </rdf:Bag>
              </bqbiol:is>
            </rdf:Description>
          </rdf:RDF>
        </annotation>
      </species>
      <species metaid="meta_M_Lkynr_c" sboTerm="SBO:0000247" id="M_Lkynr_c" name="L-kynurenine" compartment="c" hasOnlySubstanceUnits="false" boundaryCondition="false" constant="false" fbc:charge="0" fbc:chemicalFormula="C10H12N2O3">
        <notes>
          <html xmlns="http://www.w3.org/1999/xhtml">
            <p>yeastkegg_id: C00328[c_03]</p>
            <p>formula_charge_source: biocyc</p>
            <p>yeastgem76.compound: s_1020</p>
          </html>
        </notes>
        <annotation>
          <rdf:RDF xmlns:rdf="http://www.w3.org/1999/02/22-rdf-syntax-ns#" xmlns:dcterms="http://purl.org/dc/terms/" xmlns:vCard="http://www.w3.org/2001/vcard-rdf/3.0#" xmlns:vCard4="http://www.w3.org/2006/vcard/ns#" xmlns:bqbiol="http://biomodels.net/biology-qualifiers/" xmlns:bqmodel="http://biomodels.net/model-qualifiers/">
            <rdf:Description rdf:about="#meta_M_Lkynr_c">
              <bqbiol:is>
                <rdf:Bag>
                  <rdf:li rdf:resource="https://identifiers.org/ymdb/YMDB00375"/>
                  <rdf:li rdf:resource="https://identifiers.org/biocyc/META:CPD-14736"/>
                  <rdf:li rdf:resource="https://identifiers.org/seed.compound/cpd00275"/>
                  <rdf:li rdf:resource="https://identifiers.org/kegg.compound/C00328"/>
                  <rdf:li rdf:resource="https://identifiers.org/pubchem.compound/161166"/>
                  <rdf:li rdf:resource="https://identifiers.org/chebi/CHEBI:16946"/>
                </rdf:Bag>
              </bqbiol:is>
            </rdf:Description>
          </rdf:RDF>
        </annotation>
      </species>
      <species metaid="meta_M_leu__L_c" sboTerm="SBO:0000247" id="M_leu__L_c" name="L-leucine" compartment="c" hasOnlySubstanceUnits="false" boundaryCondition="false" constant="false" fbc:charge="0" fbc:chemicalFormula="C6H13N1O2">
        <notes>
          <html xmlns="http://www.w3.org/1999/xhtml">
            <p>yeastkegg_id: C00123[c_03]</p>
            <p>formula_charge_source: biocyc</p>
            <p>yeastgem76.compound: s_1021</p>
          </html>
        </notes>
        <annotation>
          <rdf:RDF xmlns:rdf="http://www.w3.org/1999/02/22-rdf-syntax-ns#" xmlns:dcterms="http://purl.org/dc/terms/" xmlns:vCard="http://www.w3.org/2001/vcard-rdf/3.0#" xmlns:vCard4="http://www.w3.org/2006/vcard/ns#" xmlns:bqbiol="http://biomodels.net/biology-qualifiers/" xmlns:bqmodel="http://biomodels.net/model-qualifiers/">
            <rdf:Description rdf:about="#meta_M_leu__L_c">
              <bqbiol:is>
                <rdf:Bag>
                  <rdf:li rdf:resource="https://identifiers.org/ymdb/YMDB00387"/>
                  <rdf:li rdf:resource="https://identifiers.org/biocyc/META:LEU"/>
                  <rdf:li rdf:resource="https://identifiers.org/seed.compound/cpd00107"/>
                  <rdf:li rdf:resource="https://identifiers.org/kegg.compound/C00123"/>
                  <rdf:li rdf:resource="https://identifiers.org/pubchem.compound/6106"/>
                  <rdf:li rdf:resource="https://identifiers.org/chebi/CHEBI:15603"/>
                </rdf:Bag>
              </bqbiol:is>
            </rdf:Description>
          </rdf:RDF>
        </annotation>
      </species>
      <species metaid="meta_M_leu__L_e" sboTerm="SBO:0000247" id="M_leu__L_e" name="L-leucine" compartment="e" hasOnlySubstanceUnits="false" boundaryCondition="false" constant="false" fbc:charge="0" fbc:chemicalFormula="C6H13N1O2">
        <notes>
          <html xmlns="http://www.w3.org/1999/xhtml">
            <p>yeastkegg_id: C00123[c_06]</p>
            <p>formula_charge_source: biocyc</p>
            <p>yeastgem76.compound: s_1022</p>
          </html>
        </notes>
        <annotation>
          <rdf:RDF xmlns:rdf="http://www.w3.org/1999/02/22-rdf-syntax-ns#" xmlns:dcterms="http://purl.org/dc/terms/" xmlns:vCard="http://www.w3.org/2001/vcard-rdf/3.0#" xmlns:vCard4="http://www.w3.org/2006/vcard/ns#" xmlns:bqbiol="http://biomodels.net/biology-qualifiers/" xmlns:bqmodel="http://biomodels.net/model-qualifiers/">
            <rdf:Description rdf:about="#meta_M_leu__L_e">
              <bqbiol:is>
                <rdf:Bag>
                  <rdf:li rdf:resource="https://identifiers.org/ymdb/YMDB00387"/>
                  <rdf:li rdf:resource="https://identifiers.org/biocyc/META:LEU"/>
                  <rdf:li rdf:resource="https://identifiers.org/seed.compound/cpd00107"/>
                  <rdf:li rdf:resource="https://identifiers.org/kegg.compound/C00123"/>
                  <rdf:li rdf:resource="https://identifiers.org/pubchem.compound/6106"/>
                  <rdf:li rdf:resource="https://identifiers.org/chebi/CHEBI:15603"/>
                </rdf:Bag>
              </bqbiol:is>
            </rdf:Description>
          </rdf:RDF>
        </annotation>
      </species>
      <species metaid="meta_M_leu__L_m" sboTerm="SBO:0000247" id="M_leu__L_m" name="L-leucine" compartment="m" hasOnlySubstanceUnits="false" boundaryCondition="false" constant="false" fbc:charge="0" fbc:chemicalFormula="C6H13N1O2">
        <notes>
          <html xmlns="http://www.w3.org/1999/xhtml">
            <p>yeastkegg_id: C00123[c_11]</p>
            <p>formula_charge_source: biocyc</p>
            <p>yeastgem76.compound: s_1023</p>
          </html>
        </notes>
        <annotation>
          <rdf:RDF xmlns:rdf="http://www.w3.org/1999/02/22-rdf-syntax-ns#" xmlns:dcterms="http://purl.org/dc/terms/" xmlns:vCard="http://www.w3.org/2001/vcard-rdf/3.0#" xmlns:vCard4="http://www.w3.org/2006/vcard/ns#" xmlns:bqbiol="http://biomodels.net/biology-qualifiers/" xmlns:bqmodel="http://biomodels.net/model-qualifiers/">
            <rdf:Description rdf:about="#meta_M_leu__L_m">
              <bqbiol:is>
                <rdf:Bag>
                  <rdf:li rdf:resource="https://identifiers.org/ymdb/YMDB00387"/>
                  <rdf:li rdf:resource="https://identifiers.org/biocyc/META:LEU"/>
                  <rdf:li rdf:resource="https://identifiers.org/seed.compound/cpd00107"/>
                  <rdf:li rdf:resource="https://identifiers.org/kegg.compound/C00123"/>
                  <rdf:li rdf:resource="https://identifiers.org/pubchem.compound/6106"/>
                  <rdf:li rdf:resource="https://identifiers.org/chebi/CHEBI:15603"/>
                </rdf:Bag>
              </bqbiol:is>
            </rdf:Description>
          </rdf:RDF>
        </annotation>
      </species>
      <species metaid="meta_M_leu__L_v" sboTerm="SBO:0000247" id="M_leu__L_v" name="L-leucine" compartment="v" hasOnlySubstanceUnits="false" boundaryCondition="false" constant="false" fbc:charge="0" fbc:chemicalFormula="C6H13N1O2">
        <notes>
          <html xmlns="http://www.w3.org/1999/xhtml">
            <p>yeastkegg_id: C00123[c_17]</p>
            <p>formula_charge_source: biocyc</p>
            <p>yeastgem76.compound: s_1024</p>
          </html>
        </notes>
        <annotation>
          <rdf:RDF xmlns:rdf="http://www.w3.org/1999/02/22-rdf-syntax-ns#" xmlns:dcterms="http://purl.org/dc/terms/" xmlns:vCard="http://www.w3.org/2001/vcard-rdf/3.0#" xmlns:vCard4="http://www.w3.org/2006/vcard/ns#" xmlns:bqbiol="http://biomodels.net/biology-qualifiers/" xmlns:bqmodel="http://biomodels.net/model-qualifiers/">
            <rdf:Description rdf:about="#meta_M_leu__L_v">
              <bqbiol:is>
                <rdf:Bag>
                  <rdf:li rdf:resource="https://identifiers.org/ymdb/YMDB00387"/>
                  <rdf:li rdf:resource="https://identifiers.org/biocyc/META:LEU"/>
                  <rdf:li rdf:resource="https://identifiers.org/seed.compound/cpd00107"/>
                  <rdf:li rdf:resource="https://identifiers.org/kegg.compound/C00123"/>
                  <rdf:li rdf:resource="https://identifiers.org/pubchem.compound/6106"/>
                  <rdf:li rdf:resource="https://identifiers.org/chebi/CHEBI:15603"/>
                </rdf:Bag>
              </bqbiol:is>
            </rdf:Description>
          </rdf:RDF>
        </annotation>
      </species>
      <species metaid="meta_M_lys__L_c" sboTerm="SBO:0000247" id="M_lys__L_c" name="L-lysine" compartment="c" hasOnlySubstanceUnits="false" boundaryCondition="false" constant="false" fbc:charge="1" fbc:chemicalFormula="C6H15N2O2">
        <notes>
          <html xmlns="http://www.w3.org/1999/xhtml">
            <p>yeastkegg_id: C00047[c_03]</p>
            <p>formula_charge_source: biocyc</p>
            <p>yeastgem76.compound: s_1025</p>
          </html>
        </notes>
        <annotation>
          <rdf:RDF xmlns:rdf="http://www.w3.org/1999/02/22-rdf-syntax-ns#" xmlns:dcterms="http://purl.org/dc/terms/" xmlns:vCard="http://www.w3.org/2001/vcard-rdf/3.0#" xmlns:vCard4="http://www.w3.org/2006/vcard/ns#" xmlns:bqbiol="http://biomodels.net/biology-qualifiers/" xmlns:bqmodel="http://biomodels.net/model-qualifiers/">
            <rdf:Description rdf:about="#meta_M_lys__L_c">
              <bqbiol:is>
                <rdf:Bag>
                  <rdf:li rdf:resource="https://identifiers.org/ymdb/YMDB00330"/>
                  <rdf:li rdf:resource="https://identifiers.org/biocyc/META:LYS"/>
                  <rdf:li rdf:resource="https://identifiers.org/seed.compound/cpd00039"/>
                  <rdf:li rdf:resource="https://identifiers.org/kegg.compound/C00047"/>
                  <rdf:li rdf:resource="https://identifiers.org/pubchem.compound/5962"/>
                  <rdf:li rdf:resource="https://identifiers.org/chebi/CHEBI:32551"/>
                </rdf:Bag>
              </bqbiol:is>
            </rdf:Description>
          </rdf:RDF>
        </annotation>
      </species>
      <species metaid="meta_M_lys__L_e" sboTerm="SBO:0000247" id="M_lys__L_e" name="L-lysine" compartment="e" hasOnlySubstanceUnits="false" boundaryCondition="false" constant="false" fbc:charge="1" fbc:chemicalFormula="C6H15N2O2">
        <notes>
          <html xmlns="http://www.w3.org/1999/xhtml">
            <p>yeastkegg_id: C00047[c_06]</p>
            <p>formula_charge_source: biocyc</p>
            <p>yeastgem76.compound: s_1026</p>
          </html>
        </notes>
        <annotation>
          <rdf:RDF xmlns:rdf="http://www.w3.org/1999/02/22-rdf-syntax-ns#" xmlns:dcterms="http://purl.org/dc/terms/" xmlns:vCard="http://www.w3.org/2001/vcard-rdf/3.0#" xmlns:vCard4="http://www.w3.org/2006/vcard/ns#" xmlns:bqbiol="http://biomodels.net/biology-qualifiers/" xmlns:bqmodel="http://biomodels.net/model-qualifiers/">
            <rdf:Description rdf:about="#meta_M_lys__L_e">
              <bqbiol:is>
                <rdf:Bag>
                  <rdf:li rdf:resource="https://identifiers.org/ymdb/YMDB00330"/>
                  <rdf:li rdf:resource="https://identifiers.org/biocyc/META:LYS"/>
                  <rdf:li rdf:resource="https://identifiers.org/seed.compound/cpd00039"/>
                  <rdf:li rdf:resource="https://identifiers.org/kegg.compound/C00047"/>
                  <rdf:li rdf:resource="https://identifiers.org/pubchem.compound/5962"/>
                  <rdf:li rdf:resource="https://identifiers.org/chebi/CHEBI:32551"/>
                </rdf:Bag>
              </bqbiol:is>
            </rdf:Description>
          </rdf:RDF>
        </annotation>
      </species>
      <species metaid="meta_M_lys__L_m" sboTerm="SBO:0000247" id="M_lys__L_m" name="L-lysine" compartment="m" hasOnlySubstanceUnits="false" boundaryCondition="false" constant="false" fbc:charge="1" fbc:chemicalFormula="C6H15N2O2">
        <notes>
          <html xmlns="http://www.w3.org/1999/xhtml">
            <p>yeastkegg_id: C00047[c_11]</p>
            <p>formula_charge_source: biocyc</p>
            <p>yeastgem76.compound: s_1027</p>
          </html>
        </notes>
        <annotation>
          <rdf:RDF xmlns:rdf="http://www.w3.org/1999/02/22-rdf-syntax-ns#" xmlns:dcterms="http://purl.org/dc/terms/" xmlns:vCard="http://www.w3.org/2001/vcard-rdf/3.0#" xmlns:vCard4="http://www.w3.org/2006/vcard/ns#" xmlns:bqbiol="http://biomodels.net/biology-qualifiers/" xmlns:bqmodel="http://biomodels.net/model-qualifiers/">
            <rdf:Description rdf:about="#meta_M_lys__L_m">
              <bqbiol:is>
                <rdf:Bag>
                  <rdf:li rdf:resource="https://identifiers.org/ymdb/YMDB00330"/>
                  <rdf:li rdf:resource="https://identifiers.org/biocyc/META:LYS"/>
                  <rdf:li rdf:resource="https://identifiers.org/seed.compound/cpd00039"/>
                  <rdf:li rdf:resource="https://identifiers.org/kegg.compound/C00047"/>
                  <rdf:li rdf:resource="https://identifiers.org/pubchem.compound/5962"/>
                  <rdf:li rdf:resource="https://identifiers.org/chebi/CHEBI:32551"/>
                </rdf:Bag>
              </bqbiol:is>
            </rdf:Description>
          </rdf:RDF>
        </annotation>
      </species>
      <species metaid="meta_M_lys__L_v" sboTerm="SBO:0000247" id="M_lys__L_v" name="L-lysine" compartment="v" hasOnlySubstanceUnits="false" boundaryCondition="false" constant="false" fbc:charge="1" fbc:chemicalFormula="C6H15N2O2">
        <notes>
          <html xmlns="http://www.w3.org/1999/xhtml">
            <p>yeastkegg_id: C00047[c_17]</p>
            <p>formula_charge_source: biocyc</p>
            <p>yeastgem76.compound: s_1028</p>
          </html>
        </notes>
        <annotation>
          <rdf:RDF xmlns:rdf="http://www.w3.org/1999/02/22-rdf-syntax-ns#" xmlns:dcterms="http://purl.org/dc/terms/" xmlns:vCard="http://www.w3.org/2001/vcard-rdf/3.0#" xmlns:vCard4="http://www.w3.org/2006/vcard/ns#" xmlns:bqbiol="http://biomodels.net/biology-qualifiers/" xmlns:bqmodel="http://biomodels.net/model-qualifiers/">
            <rdf:Description rdf:about="#meta_M_lys__L_v">
              <bqbiol:is>
                <rdf:Bag>
                  <rdf:li rdf:resource="https://identifiers.org/ymdb/YMDB00330"/>
                  <rdf:li rdf:resource="https://identifiers.org/biocyc/META:LYS"/>
                  <rdf:li rdf:resource="https://identifiers.org/seed.compound/cpd00039"/>
                  <rdf:li rdf:resource="https://identifiers.org/kegg.compound/C00047"/>
                  <rdf:li rdf:resource="https://identifiers.org/pubchem.compound/5962"/>
                  <rdf:li rdf:resource="https://identifiers.org/chebi/CHEBI:32551"/>
                </rdf:Bag>
              </bqbiol:is>
            </rdf:Description>
          </rdf:RDF>
        </annotation>
      </species>
      <species metaid="meta_M_met__L_c" sboTerm="SBO:0000247" id="M_met__L_c" name="L-methionine" compartment="c" hasOnlySubstanceUnits="false" boundaryCondition="false" constant="false" fbc:charge="0" fbc:chemicalFormula="C5H11N1O2S1">
        <notes>
          <html xmlns="http://www.w3.org/1999/xhtml">
            <p>yeastkegg_id: C00073[c_03]</p>
            <p>formula_charge_source: biocyc</p>
            <p>yeastgem76.compound: s_1029</p>
          </html>
        </notes>
        <annotation>
          <rdf:RDF xmlns:rdf="http://www.w3.org/1999/02/22-rdf-syntax-ns#" xmlns:dcterms="http://purl.org/dc/terms/" xmlns:vCard="http://www.w3.org/2001/vcard-rdf/3.0#" xmlns:vCard4="http://www.w3.org/2006/vcard/ns#" xmlns:bqbiol="http://biomodels.net/biology-qualifiers/" xmlns:bqmodel="http://biomodels.net/model-qualifiers/">
            <rdf:Description rdf:about="#meta_M_met__L_c">
              <bqbiol:is>
                <rdf:Bag>
                  <rdf:li rdf:resource="https://identifiers.org/ymdb/YMDB00318"/>
                  <rdf:li rdf:resource="https://identifiers.org/biocyc/META:MET"/>
                  <rdf:li rdf:resource="https://identifiers.org/seed.compound/cpd00060"/>
                  <rdf:li rdf:resource="https://identifiers.org/kegg.compound/C00073"/>
                  <rdf:li rdf:resource="https://identifiers.org/pubchem.compound/6137"/>
                  <rdf:li rdf:resource="https://identifiers.org/chebi/CHEBI:16643"/>
                </rdf:Bag>
              </bqbiol:is>
            </rdf:Description>
          </rdf:RDF>
        </annotation>
      </species>
      <species metaid="meta_M_met__L_e" sboTerm="SBO:0000247" id="M_met__L_e" name="L-methionine" compartment="e" hasOnlySubstanceUnits="false" boundaryCondition="false" constant="false" fbc:charge="0" fbc:chemicalFormula="C5H11N1O2S1">
        <notes>
          <html xmlns="http://www.w3.org/1999/xhtml">
            <p>yeastkegg_id: C00073[c_06]</p>
            <p>formula_charge_source: biocyc</p>
            <p>yeastgem76.compound: s_1030</p>
          </html>
        </notes>
        <annotation>
          <rdf:RDF xmlns:rdf="http://www.w3.org/1999/02/22-rdf-syntax-ns#" xmlns:dcterms="http://purl.org/dc/terms/" xmlns:vCard="http://www.w3.org/2001/vcard-rdf/3.0#" xmlns:vCard4="http://www.w3.org/2006/vcard/ns#" xmlns:bqbiol="http://biomodels.net/biology-qualifiers/" xmlns:bqmodel="http://biomodels.net/model-qualifiers/">
            <rdf:Description rdf:about="#meta_M_met__L_e">
              <bqbiol:is>
                <rdf:Bag>
                  <rdf:li rdf:resource="https://identifiers.org/ymdb/YMDB00318"/>
                  <rdf:li rdf:resource="https://identifiers.org/biocyc/META:MET"/>
                  <rdf:li rdf:resource="https://identifiers.org/seed.compound/cpd00060"/>
                  <rdf:li rdf:resource="https://identifiers.org/kegg.compound/C00073"/>
                  <rdf:li rdf:resource="https://identifiers.org/pubchem.compound/6137"/>
                  <rdf:li rdf:resource="https://identifiers.org/chebi/CHEBI:16643"/>
                </rdf:Bag>
              </bqbiol:is>
            </rdf:Description>
          </rdf:RDF>
        </annotation>
      </species>
      <species metaid="meta_M_met__L_m" sboTerm="SBO:0000247" id="M_met__L_m" name="L-methionine" compartment="m" hasOnlySubstanceUnits="false" boundaryCondition="false" constant="false" fbc:charge="0" fbc:chemicalFormula="C5H11N1O2S1">
        <notes>
          <html xmlns="http://www.w3.org/1999/xhtml">
            <p>yeastkegg_id: C00073[c_11]</p>
            <p>formula_charge_source: biocyc</p>
            <p>yeastgem76.compound: s_1031</p>
          </html>
        </notes>
        <annotation>
          <rdf:RDF xmlns:rdf="http://www.w3.org/1999/02/22-rdf-syntax-ns#" xmlns:dcterms="http://purl.org/dc/terms/" xmlns:vCard="http://www.w3.org/2001/vcard-rdf/3.0#" xmlns:vCard4="http://www.w3.org/2006/vcard/ns#" xmlns:bqbiol="http://biomodels.net/biology-qualifiers/" xmlns:bqmodel="http://biomodels.net/model-qualifiers/">
            <rdf:Description rdf:about="#meta_M_met__L_m">
              <bqbiol:is>
                <rdf:Bag>
                  <rdf:li rdf:resource="https://identifiers.org/ymdb/YMDB00318"/>
                  <rdf:li rdf:resource="https://identifiers.org/biocyc/META:MET"/>
                  <rdf:li rdf:resource="https://identifiers.org/seed.compound/cpd00060"/>
                  <rdf:li rdf:resource="https://identifiers.org/kegg.compound/C00073"/>
                  <rdf:li rdf:resource="https://identifiers.org/pubchem.compound/6137"/>
                  <rdf:li rdf:resource="https://identifiers.org/chebi/CHEBI:16643"/>
                </rdf:Bag>
              </bqbiol:is>
            </rdf:Description>
          </rdf:RDF>
        </annotation>
      </species>
      <species metaid="meta_M_phe__L_c" sboTerm="SBO:0000247" id="M_phe__L_c" name="L-phenylalanine" compartment="c" hasOnlySubstanceUnits="false" boundaryCondition="false" constant="false" fbc:charge="0" fbc:chemicalFormula="C9H11N1O2">
        <notes>
          <html xmlns="http://www.w3.org/1999/xhtml">
            <p>yeastkegg_id: C00079[c_03]</p>
            <p>formula_charge_source: biocyc</p>
            <p>yeastgem76.compound: s_1032</p>
          </html>
        </notes>
        <annotation>
          <rdf:RDF xmlns:rdf="http://www.w3.org/1999/02/22-rdf-syntax-ns#" xmlns:dcterms="http://purl.org/dc/terms/" xmlns:vCard="http://www.w3.org/2001/vcard-rdf/3.0#" xmlns:vCard4="http://www.w3.org/2006/vcard/ns#" xmlns:bqbiol="http://biomodels.net/biology-qualifiers/" xmlns:bqmodel="http://biomodels.net/model-qualifiers/">
            <rdf:Description rdf:about="#meta_M_phe__L_c">
              <bqbiol:is>
                <rdf:Bag>
                  <rdf:li rdf:resource="https://identifiers.org/ymdb/YMDB00304"/>
                  <rdf:li rdf:resource="https://identifiers.org/biocyc/META:PHE"/>
                  <rdf:li rdf:resource="https://identifiers.org/seed.compound/cpd00066"/>
                  <rdf:li rdf:resource="https://identifiers.org/kegg.compound/C00079"/>
                  <rdf:li rdf:resource="https://identifiers.org/pubchem.compound/6140"/>
                  <rdf:li rdf:resource="https://identifiers.org/chebi/CHEBI:17295"/>
                </rdf:Bag>
              </bqbiol:is>
            </rdf:Description>
          </rdf:RDF>
        </annotation>
      </species>
      <species metaid="meta_M_phe__L_e" sboTerm="SBO:0000247" id="M_phe__L_e" name="L-phenylalanine" compartment="e" hasOnlySubstanceUnits="false" boundaryCondition="false" constant="false" fbc:charge="0" fbc:chemicalFormula="C9H11N1O2">
        <notes>
          <html xmlns="http://www.w3.org/1999/xhtml">
            <p>yeastkegg_id: C00079[c_06]</p>
            <p>formula_charge_source: biocyc</p>
            <p>yeastgem76.compound: s_1033</p>
          </html>
        </notes>
        <annotation>
          <rdf:RDF xmlns:rdf="http://www.w3.org/1999/02/22-rdf-syntax-ns#" xmlns:dcterms="http://purl.org/dc/terms/" xmlns:vCard="http://www.w3.org/2001/vcard-rdf/3.0#" xmlns:vCard4="http://www.w3.org/2006/vcard/ns#" xmlns:bqbiol="http://biomodels.net/biology-qualifiers/" xmlns:bqmodel="http://biomodels.net/model-qualifiers/">
            <rdf:Description rdf:about="#meta_M_phe__L_e">
              <bqbiol:is>
                <rdf:Bag>
                  <rdf:li rdf:resource="https://identifiers.org/ymdb/YMDB00304"/>
                  <rdf:li rdf:resource="https://identifiers.org/biocyc/META:PHE"/>
                  <rdf:li rdf:resource="https://identifiers.org/seed.compound/cpd00066"/>
                  <rdf:li rdf:resource="https://identifiers.org/kegg.compound/C00079"/>
                  <rdf:li rdf:resource="https://identifiers.org/pubchem.compound/6140"/>
                  <rdf:li rdf:resource="https://identifiers.org/chebi/CHEBI:17295"/>
                </rdf:Bag>
              </bqbiol:is>
            </rdf:Description>
          </rdf:RDF>
        </annotation>
      </species>
      <species metaid="meta_M_phe__L_m" sboTerm="SBO:0000247" id="M_phe__L_m" name="L-phenylalanine" compartment="m" hasOnlySubstanceUnits="false" boundaryCondition="false" constant="false" fbc:charge="0" fbc:chemicalFormula="C9H11N1O2">
        <notes>
          <html xmlns="http://www.w3.org/1999/xhtml">
            <p>yeastkegg_id: C00079[c_11]</p>
            <p>formula_charge_source: biocyc</p>
            <p>yeastgem76.compound: s_1034</p>
          </html>
        </notes>
        <annotation>
          <rdf:RDF xmlns:rdf="http://www.w3.org/1999/02/22-rdf-syntax-ns#" xmlns:dcterms="http://purl.org/dc/terms/" xmlns:vCard="http://www.w3.org/2001/vcard-rdf/3.0#" xmlns:vCard4="http://www.w3.org/2006/vcard/ns#" xmlns:bqbiol="http://biomodels.net/biology-qualifiers/" xmlns:bqmodel="http://biomodels.net/model-qualifiers/">
            <rdf:Description rdf:about="#meta_M_phe__L_m">
              <bqbiol:is>
                <rdf:Bag>
                  <rdf:li rdf:resource="https://identifiers.org/ymdb/YMDB00304"/>
                  <rdf:li rdf:resource="https://identifiers.org/biocyc/META:PHE"/>
                  <rdf:li rdf:resource="https://identifiers.org/seed.compound/cpd00066"/>
                  <rdf:li rdf:resource="https://identifiers.org/kegg.compound/C00079"/>
                  <rdf:li rdf:resource="https://identifiers.org/pubchem.compound/6140"/>
                  <rdf:li rdf:resource="https://identifiers.org/chebi/CHEBI:17295"/>
                </rdf:Bag>
              </bqbiol:is>
            </rdf:Description>
          </rdf:RDF>
        </annotation>
      </species>
      <species metaid="meta_M_pro__L_c" sboTerm="SBO:0000247" id="M_pro__L_c" name="L-proline" compartment="c" hasOnlySubstanceUnits="false" boundaryCondition="false" constant="false" fbc:charge="0" fbc:chemicalFormula="C5H9N1O2">
        <notes>
          <html xmlns="http://www.w3.org/1999/xhtml">
            <p>yeastkegg_id: C00148[c_03]</p>
            <p>formula_charge_source: biocyc</p>
            <p>yeastgem76.compound: s_1035</p>
          </html>
        </notes>
        <annotation>
          <rdf:RDF xmlns:rdf="http://www.w3.org/1999/02/22-rdf-syntax-ns#" xmlns:dcterms="http://purl.org/dc/terms/" xmlns:vCard="http://www.w3.org/2001/vcard-rdf/3.0#" xmlns:vCard4="http://www.w3.org/2006/vcard/ns#" xmlns:bqbiol="http://biomodels.net/biology-qualifiers/" xmlns:bqmodel="http://biomodels.net/model-qualifiers/">
            <rdf:Description rdf:about="#meta_M_pro__L_c">
              <bqbiol:is>
                <rdf:Bag>
                  <rdf:li rdf:resource="https://identifiers.org/ymdb/YMDB00378"/>
                  <rdf:li rdf:resource="https://identifiers.org/biocyc/META:PRO"/>
                  <rdf:li rdf:resource="https://identifiers.org/seed.compound/cpd00129"/>
                  <rdf:li rdf:resource="https://identifiers.org/kegg.compound/C00148"/>
                  <rdf:li rdf:resource="https://identifiers.org/pubchem.compound/145742"/>
                  <rdf:li rdf:resource="https://identifiers.org/chebi/CHEBI:17203"/>
                </rdf:Bag>
              </bqbiol:is>
            </rdf:Description>
          </rdf:RDF>
        </annotation>
      </species>
      <species metaid="meta_M_pro__L_e" sboTerm="SBO:0000247" id="M_pro__L_e" name="L-proline" compartment="e" hasOnlySubstanceUnits="false" boundaryCondition="false" constant="false" fbc:charge="0" fbc:chemicalFormula="C5H9N1O2">
        <notes>
          <html xmlns="http://www.w3.org/1999/xhtml">
            <p>yeastkegg_id: C00148[c_06]</p>
            <p>formula_charge_source: biocyc</p>
            <p>yeastgem76.compound: s_1036</p>
          </html>
        </notes>
        <annotation>
          <rdf:RDF xmlns:rdf="http://www.w3.org/1999/02/22-rdf-syntax-ns#" xmlns:dcterms="http://purl.org/dc/terms/" xmlns:vCard="http://www.w3.org/2001/vcard-rdf/3.0#" xmlns:vCard4="http://www.w3.org/2006/vcard/ns#" xmlns:bqbiol="http://biomodels.net/biology-qualifiers/" xmlns:bqmodel="http://biomodels.net/model-qualifiers/">
            <rdf:Description rdf:about="#meta_M_pro__L_e">
              <bqbiol:is>
                <rdf:Bag>
                  <rdf:li rdf:resource="https://identifiers.org/ymdb/YMDB00378"/>
                  <rdf:li rdf:resource="https://identifiers.org/biocyc/META:PRO"/>
                  <rdf:li rdf:resource="https://identifiers.org/seed.compound/cpd00129"/>
                  <rdf:li rdf:resource="https://identifiers.org/kegg.compound/C00148"/>
                  <rdf:li rdf:resource="https://identifiers.org/pubchem.compound/145742"/>
                  <rdf:li rdf:resource="https://identifiers.org/chebi/CHEBI:17203"/>
                </rdf:Bag>
              </bqbiol:is>
            </rdf:Description>
          </rdf:RDF>
        </annotation>
      </species>
      <species metaid="meta_M_pro__L_m" sboTerm="SBO:0000247" id="M_pro__L_m" name="L-proline" compartment="m" hasOnlySubstanceUnits="false" boundaryCondition="false" constant="false" fbc:charge="0" fbc:chemicalFormula="C5H9N1O2">
        <notes>
          <html xmlns="http://www.w3.org/1999/xhtml">
            <p>yeastkegg_id: C00148[c_11]</p>
            <p>formula_charge_source: biocyc</p>
            <p>yeastgem76.compound: s_1037</p>
          </html>
        </notes>
        <annotation>
          <rdf:RDF xmlns:rdf="http://www.w3.org/1999/02/22-rdf-syntax-ns#" xmlns:dcterms="http://purl.org/dc/terms/" xmlns:vCard="http://www.w3.org/2001/vcard-rdf/3.0#" xmlns:vCard4="http://www.w3.org/2006/vcard/ns#" xmlns:bqbiol="http://biomodels.net/biology-qualifiers/" xmlns:bqmodel="http://biomodels.net/model-qualifiers/">
            <rdf:Description rdf:about="#meta_M_pro__L_m">
              <bqbiol:is>
                <rdf:Bag>
                  <rdf:li rdf:resource="https://identifiers.org/ymdb/YMDB00378"/>
                  <rdf:li rdf:resource="https://identifiers.org/biocyc/META:PRO"/>
                  <rdf:li rdf:resource="https://identifiers.org/seed.compound/cpd00129"/>
                  <rdf:li rdf:resource="https://identifiers.org/kegg.compound/C00148"/>
                  <rdf:li rdf:resource="https://identifiers.org/pubchem.compound/145742"/>
                  <rdf:li rdf:resource="https://identifiers.org/chebi/CHEBI:17203"/>
                </rdf:Bag>
              </bqbiol:is>
            </rdf:Description>
          </rdf:RDF>
        </annotation>
      </species>
      <species metaid="meta_M_saccrp__L_c" sboTerm="SBO:0000247" id="M_saccrp__L_c" name="L-saccharopine" compartment="c" hasOnlySubstanceUnits="false" boundaryCondition="false" constant="false" fbc:charge="-1" fbc:chemicalFormula="C11H19N2O6">
        <notes>
          <html xmlns="http://www.w3.org/1999/xhtml">
            <p>yeastkegg_id: C00449[c_03]</p>
            <p>formula_charge_source: biocyc</p>
            <p>yeastgem76.compound: s_1038</p>
          </html>
        </notes>
        <annotation>
          <rdf:RDF xmlns:rdf="http://www.w3.org/1999/02/22-rdf-syntax-ns#" xmlns:dcterms="http://purl.org/dc/terms/" xmlns:vCard="http://www.w3.org/2001/vcard-rdf/3.0#" xmlns:vCard4="http://www.w3.org/2006/vcard/ns#" xmlns:bqbiol="http://biomodels.net/biology-qualifiers/" xmlns:bqmodel="http://biomodels.net/model-qualifiers/">
            <rdf:Description rdf:about="#meta_M_saccrp__L_c">
              <bqbiol:is>
                <rdf:Bag>
                  <rdf:li rdf:resource="https://identifiers.org/ymdb/YMDB00019"/>
                  <rdf:li rdf:resource="https://identifiers.org/biocyc/META:SACCHAROPINE"/>
                  <rdf:li rdf:resource="https://identifiers.org/seed.compound/cpd00351"/>
                  <rdf:li rdf:resource="https://identifiers.org/kegg.compound/C00449"/>
                  <rdf:li rdf:resource="https://identifiers.org/pubchem.compound/160556"/>
                  <rdf:li rdf:resource="https://identifiers.org/chebi/CHEBI:57951"/>
                </rdf:Bag>
              </bqbiol:is>
            </rdf:Description>
          </rdf:RDF>
        </annotation>
      </species>
      <species metaid="meta_M_ser__L_c" sboTerm="SBO:0000247" id="M_ser__L_c" name="L-serine" compartment="c" hasOnlySubstanceUnits="false" boundaryCondition="false" constant="false" fbc:charge="0" fbc:chemicalFormula="C3H7N1O3">
        <notes>
          <html xmlns="http://www.w3.org/1999/xhtml">
            <p>yeastkegg_id: C00065[c_03]</p>
            <p>formula_charge_source: biocyc</p>
            <p>yeastgem76.compound: s_1039</p>
          </html>
        </notes>
        <annotation>
          <rdf:RDF xmlns:rdf="http://www.w3.org/1999/02/22-rdf-syntax-ns#" xmlns:dcterms="http://purl.org/dc/terms/" xmlns:vCard="http://www.w3.org/2001/vcard-rdf/3.0#" xmlns:vCard4="http://www.w3.org/2006/vcard/ns#" xmlns:bqbiol="http://biomodels.net/biology-qualifiers/" xmlns:bqmodel="http://biomodels.net/model-qualifiers/">
            <rdf:Description rdf:about="#meta_M_ser__L_c">
              <bqbiol:is>
                <rdf:Bag>
                  <rdf:li rdf:resource="https://identifiers.org/ymdb/YMDB00112"/>
                  <rdf:li rdf:resource="https://identifiers.org/biocyc/META:SER"/>
                  <rdf:li rdf:resource="https://identifiers.org/seed.compound/cpd00054"/>
                  <rdf:li rdf:resource="https://identifiers.org/kegg.compound/C00065"/>
                  <rdf:li rdf:resource="https://identifiers.org/pubchem.compound/5951"/>
                  <rdf:li rdf:resource="https://identifiers.org/chebi/CHEBI:17115"/>
                </rdf:Bag>
              </bqbiol:is>
            </rdf:Description>
          </rdf:RDF>
        </annotation>
      </species>
      <species metaid="meta_M_ser__L_r" sboTerm="SBO:0000247" id="M_ser__L_r" name="L-serine" compartment="r" hasOnlySubstanceUnits="false" boundaryCondition="false" constant="false" fbc:charge="0" fbc:chemicalFormula="C3H7N1O3">
        <notes>
          <html xmlns="http://www.w3.org/1999/xhtml">
            <p>yeastkegg_id: C00065[c_04]</p>
            <p>formula_charge_source: biocyc</p>
            <p>yeastgem76.compound: s_1040</p>
          </html>
        </notes>
        <annotation>
          <rdf:RDF xmlns:rdf="http://www.w3.org/1999/02/22-rdf-syntax-ns#" xmlns:dcterms="http://purl.org/dc/terms/" xmlns:vCard="http://www.w3.org/2001/vcard-rdf/3.0#" xmlns:vCard4="http://www.w3.org/2006/vcard/ns#" xmlns:bqbiol="http://biomodels.net/biology-qualifiers/" xmlns:bqmodel="http://biomodels.net/model-qualifiers/">
            <rdf:Description rdf:about="#meta_M_ser__L_r">
              <bqbiol:is>
                <rdf:Bag>
                  <rdf:li rdf:resource="https://identifiers.org/ymdb/YMDB00112"/>
                  <rdf:li rdf:resource="https://identifiers.org/biocyc/META:SER"/>
                  <rdf:li rdf:resource="https://identifiers.org/seed.compound/cpd00054"/>
                  <rdf:li rdf:resource="https://identifiers.org/kegg.compound/C00065"/>
                  <rdf:li rdf:resource="https://identifiers.org/pubchem.compound/5951"/>
                  <rdf:li rdf:resource="https://identifiers.org/chebi/CHEBI:17115"/>
                </rdf:Bag>
              </bqbiol:is>
            </rdf:Description>
          </rdf:RDF>
        </annotation>
      </species>
      <species metaid="meta_M_ser__L_e" sboTerm="SBO:0000247" id="M_ser__L_e" name="L-serine" compartment="e" hasOnlySubstanceUnits="false" boundaryCondition="false" constant="false" fbc:charge="0" fbc:chemicalFormula="C3H7N1O3">
        <notes>
          <html xmlns="http://www.w3.org/1999/xhtml">
            <p>yeastkegg_id: C00065[c_06]</p>
            <p>formula_charge_source: biocyc</p>
            <p>yeastgem76.compound: s_1041</p>
          </html>
        </notes>
        <annotation>
          <rdf:RDF xmlns:rdf="http://www.w3.org/1999/02/22-rdf-syntax-ns#" xmlns:dcterms="http://purl.org/dc/terms/" xmlns:vCard="http://www.w3.org/2001/vcard-rdf/3.0#" xmlns:vCard4="http://www.w3.org/2006/vcard/ns#" xmlns:bqbiol="http://biomodels.net/biology-qualifiers/" xmlns:bqmodel="http://biomodels.net/model-qualifiers/">
            <rdf:Description rdf:about="#meta_M_ser__L_e">
              <bqbiol:is>
                <rdf:Bag>
                  <rdf:li rdf:resource="https://identifiers.org/ymdb/YMDB00112"/>
                  <rdf:li rdf:resource="https://identifiers.org/biocyc/META:SER"/>
                  <rdf:li rdf:resource="https://identifiers.org/seed.compound/cpd00054"/>
                  <rdf:li rdf:resource="https://identifiers.org/kegg.compound/C00065"/>
                  <rdf:li rdf:resource="https://identifiers.org/pubchem.compound/5951"/>
                  <rdf:li rdf:resource="https://identifiers.org/chebi/CHEBI:17115"/>
                </rdf:Bag>
              </bqbiol:is>
            </rdf:Description>
          </rdf:RDF>
        </annotation>
      </species>
      <species metaid="meta_M_ser__L_m" sboTerm="SBO:0000247" id="M_ser__L_m" name="L-serine" compartment="m" hasOnlySubstanceUnits="false" boundaryCondition="false" constant="false" fbc:charge="0" fbc:chemicalFormula="C3H7N1O3">
        <notes>
          <html xmlns="http://www.w3.org/1999/xhtml">
            <p>yeastkegg_id: C00065[c_11]</p>
            <p>formula_charge_source: biocyc</p>
            <p>yeastgem76.compound: s_1042</p>
          </html>
        </notes>
        <annotation>
          <rdf:RDF xmlns:rdf="http://www.w3.org/1999/02/22-rdf-syntax-ns#" xmlns:dcterms="http://purl.org/dc/terms/" xmlns:vCard="http://www.w3.org/2001/vcard-rdf/3.0#" xmlns:vCard4="http://www.w3.org/2006/vcard/ns#" xmlns:bqbiol="http://biomodels.net/biology-qualifiers/" xmlns:bqmodel="http://biomodels.net/model-qualifiers/">
            <rdf:Description rdf:about="#meta_M_ser__L_m">
              <bqbiol:is>
                <rdf:Bag>
                  <rdf:li rdf:resource="https://identifiers.org/ymdb/YMDB00112"/>
                  <rdf:li rdf:resource="https://identifiers.org/biocyc/META:SER"/>
                  <rdf:li rdf:resource="https://identifiers.org/seed.compound/cpd00054"/>
                  <rdf:li rdf:resource="https://identifiers.org/kegg.compound/C00065"/>
                  <rdf:li rdf:resource="https://identifiers.org/pubchem.compound/5951"/>
                  <rdf:li rdf:resource="https://identifiers.org/chebi/CHEBI:17115"/>
                </rdf:Bag>
              </bqbiol:is>
            </rdf:Description>
          </rdf:RDF>
        </annotation>
      </species>
      <species metaid="meta_M_srb__L_c" sboTerm="SBO:0000247" id="M_srb__L_c" name="L-sorbose" compartment="c" hasOnlySubstanceUnits="false" boundaryCondition="false" constant="false" fbc:charge="0" fbc:chemicalFormula="C6H12O6">
        <notes>
          <html xmlns="http://www.w3.org/1999/xhtml">
            <p>yeastkegg_id: C00247[c_03]</p>
            <p>formula_charge_source: seed.compound</p>
            <p>yeastgem76.compound: s_1043</p>
          </html>
        </notes>
        <annotation>
          <rdf:RDF xmlns:rdf="http://www.w3.org/1999/02/22-rdf-syntax-ns#" xmlns:dcterms="http://purl.org/dc/terms/" xmlns:vCard="http://www.w3.org/2001/vcard-rdf/3.0#" xmlns:vCard4="http://www.w3.org/2006/vcard/ns#" xmlns:bqbiol="http://biomodels.net/biology-qualifiers/" xmlns:bqmodel="http://biomodels.net/model-qualifiers/">
            <rdf:Description rdf:about="#meta_M_srb__L_c">
              <bqbiol:is>
                <rdf:Bag>
                  <rdf:li rdf:resource="https://identifiers.org/ymdb/YMDB00204"/>
                  <rdf:li rdf:resource="https://identifiers.org/biocyc/META:L-sorbose"/>
                  <rdf:li rdf:resource="https://identifiers.org/seed.compound/cpd00212"/>
                  <rdf:li rdf:resource="https://identifiers.org/kegg.compound/C00247"/>
                  <rdf:li rdf:resource="https://identifiers.org/pubchem.compound/439192"/>
                  <rdf:li rdf:resource="https://identifiers.org/chebi/CHEBI:17266"/>
                </rdf:Bag>
              </bqbiol:is>
            </rdf:Description>
          </rdf:RDF>
        </annotation>
      </species>
      <species metaid="meta_M_srb__L_e" sboTerm="SBO:0000247" id="M_srb__L_e" name="L-sorbose" compartment="e" hasOnlySubstanceUnits="false" boundaryCondition="false" constant="false" fbc:charge="0" fbc:chemicalFormula="C6H12O6">
        <notes>
          <html xmlns="http://www.w3.org/1999/xhtml">
            <p>yeastkegg_id: C00247[c_06]</p>
            <p>formula_charge_source: seed.compound</p>
            <p>yeastgem76.compound: s_1044</p>
          </html>
        </notes>
        <annotation>
          <rdf:RDF xmlns:rdf="http://www.w3.org/1999/02/22-rdf-syntax-ns#" xmlns:dcterms="http://purl.org/dc/terms/" xmlns:vCard="http://www.w3.org/2001/vcard-rdf/3.0#" xmlns:vCard4="http://www.w3.org/2006/vcard/ns#" xmlns:bqbiol="http://biomodels.net/biology-qualifiers/" xmlns:bqmodel="http://biomodels.net/model-qualifiers/">
            <rdf:Description rdf:about="#meta_M_srb__L_e">
              <bqbiol:is>
                <rdf:Bag>
                  <rdf:li rdf:resource="https://identifiers.org/ymdb/YMDB00204"/>
                  <rdf:li rdf:resource="https://identifiers.org/biocyc/META:L-sorbose"/>
                  <rdf:li rdf:resource="https://identifiers.org/seed.compound/cpd00212"/>
                  <rdf:li rdf:resource="https://identifiers.org/kegg.compound/C00247"/>
                  <rdf:li rdf:resource="https://identifiers.org/pubchem.compound/439192"/>
                  <rdf:li rdf:resource="https://identifiers.org/chebi/CHEBI:17266"/>
                </rdf:Bag>
              </bqbiol:is>
            </rdf:Description>
          </rdf:RDF>
        </annotation>
      </species>
      <species metaid="meta_M_thr__L_c" sboTerm="SBO:0000247" id="M_thr__L_c" name="L-threonine" compartment="c" hasOnlySubstanceUnits="false" boundaryCondition="false" constant="false" fbc:charge="0" fbc:chemicalFormula="C4H9N1O3">
        <notes>
          <html xmlns="http://www.w3.org/1999/xhtml">
            <p>yeastkegg_id: C00188[c_03]</p>
            <p>formula_charge_source: biocyc</p>
            <p>yeastgem76.compound: s_1045</p>
          </html>
        </notes>
        <annotation>
          <rdf:RDF xmlns:rdf="http://www.w3.org/1999/02/22-rdf-syntax-ns#" xmlns:dcterms="http://purl.org/dc/terms/" xmlns:vCard="http://www.w3.org/2001/vcard-rdf/3.0#" xmlns:vCard4="http://www.w3.org/2006/vcard/ns#" xmlns:bqbiol="http://biomodels.net/biology-qualifiers/" xmlns:bqmodel="http://biomodels.net/model-qualifiers/">
            <rdf:Description rdf:about="#meta_M_thr__L_c">
              <bqbiol:is>
                <rdf:Bag>
                  <rdf:li rdf:resource="https://identifiers.org/ymdb/YMDB00214"/>
                  <rdf:li rdf:resource="https://identifiers.org/biocyc/META:THR"/>
                  <rdf:li rdf:resource="https://identifiers.org/seed.compound/cpd00161"/>
                  <rdf:li rdf:resource="https://identifiers.org/kegg.compound/C00188"/>
                  <rdf:li rdf:resource="https://identifiers.org/pubchem.compound/6288"/>
                  <rdf:li rdf:resource="https://identifiers.org/chebi/CHEBI:16857"/>
                </rdf:Bag>
              </bqbiol:is>
            </rdf:Description>
          </rdf:RDF>
        </annotation>
      </species>
      <species metaid="meta_M_thr__L_e" sboTerm="SBO:0000247" id="M_thr__L_e" name="L-threonine" compartment="e" hasOnlySubstanceUnits="false" boundaryCondition="false" constant="false" fbc:charge="0" fbc:chemicalFormula="C4H9N1O3">
        <notes>
          <html xmlns="http://www.w3.org/1999/xhtml">
            <p>yeastkegg_id: C00188[c_06]</p>
            <p>formula_charge_source: biocyc</p>
            <p>yeastgem76.compound: s_1046</p>
          </html>
        </notes>
        <annotation>
          <rdf:RDF xmlns:rdf="http://www.w3.org/1999/02/22-rdf-syntax-ns#" xmlns:dcterms="http://purl.org/dc/terms/" xmlns:vCard="http://www.w3.org/2001/vcard-rdf/3.0#" xmlns:vCard4="http://www.w3.org/2006/vcard/ns#" xmlns:bqbiol="http://biomodels.net/biology-qualifiers/" xmlns:bqmodel="http://biomodels.net/model-qualifiers/">
            <rdf:Description rdf:about="#meta_M_thr__L_e">
              <bqbiol:is>
                <rdf:Bag>
                  <rdf:li rdf:resource="https://identifiers.org/ymdb/YMDB00214"/>
                  <rdf:li rdf:resource="https://identifiers.org/biocyc/META:THR"/>
                  <rdf:li rdf:resource="https://identifiers.org/seed.compound/cpd00161"/>
                  <rdf:li rdf:resource="https://identifiers.org/kegg.compound/C00188"/>
                  <rdf:li rdf:resource="https://identifiers.org/pubchem.compound/6288"/>
                  <rdf:li rdf:resource="https://identifiers.org/chebi/CHEBI:16857"/>
                </rdf:Bag>
              </bqbiol:is>
            </rdf:Description>
          </rdf:RDF>
        </annotation>
      </species>
      <species metaid="meta_M_thr__L_m" sboTerm="SBO:0000247" id="M_thr__L_m" name="L-threonine" compartment="m" hasOnlySubstanceUnits="false" boundaryCondition="false" constant="false" fbc:charge="0" fbc:chemicalFormula="C4H9N1O3">
        <notes>
          <html xmlns="http://www.w3.org/1999/xhtml">
            <p>yeastkegg_id: C00188[c_11]</p>
            <p>formula_charge_source: biocyc</p>
            <p>yeastgem76.compound: s_1047</p>
          </html>
        </notes>
        <annotation>
          <rdf:RDF xmlns:rdf="http://www.w3.org/1999/02/22-rdf-syntax-ns#" xmlns:dcterms="http://purl.org/dc/terms/" xmlns:vCard="http://www.w3.org/2001/vcard-rdf/3.0#" xmlns:vCard4="http://www.w3.org/2006/vcard/ns#" xmlns:bqbiol="http://biomodels.net/biology-qualifiers/" xmlns:bqmodel="http://biomodels.net/model-qualifiers/">
            <rdf:Description rdf:about="#meta_M_thr__L_m">
              <bqbiol:is>
                <rdf:Bag>
                  <rdf:li rdf:resource="https://identifiers.org/ymdb/YMDB00214"/>
                  <rdf:li rdf:resource="https://identifiers.org/biocyc/META:THR"/>
                  <rdf:li rdf:resource="https://identifiers.org/seed.compound/cpd00161"/>
                  <rdf:li rdf:resource="https://identifiers.org/kegg.compound/C00188"/>
                  <rdf:li rdf:resource="https://identifiers.org/pubchem.compound/6288"/>
                  <rdf:li rdf:resource="https://identifiers.org/chebi/CHEBI:16857"/>
                </rdf:Bag>
              </bqbiol:is>
            </rdf:Description>
          </rdf:RDF>
        </annotation>
      </species>
      <species metaid="meta_M_trp__L_c" sboTerm="SBO:0000247" id="M_trp__L_c" name="L-tryptophan" compartment="c" hasOnlySubstanceUnits="false" boundaryCondition="false" constant="false" fbc:charge="0" fbc:chemicalFormula="C11H12N2O2">
        <notes>
          <html xmlns="http://www.w3.org/1999/xhtml">
            <p>yeastkegg_id: C00078[c_03]</p>
            <p>formula_charge_source: biocyc</p>
            <p>yeastgem76.compound: s_1048</p>
          </html>
        </notes>
        <annotation>
          <rdf:RDF xmlns:rdf="http://www.w3.org/1999/02/22-rdf-syntax-ns#" xmlns:dcterms="http://purl.org/dc/terms/" xmlns:vCard="http://www.w3.org/2001/vcard-rdf/3.0#" xmlns:vCard4="http://www.w3.org/2006/vcard/ns#" xmlns:bqbiol="http://biomodels.net/biology-qualifiers/" xmlns:bqmodel="http://biomodels.net/model-qualifiers/">
            <rdf:Description rdf:about="#meta_M_trp__L_c">
              <bqbiol:is>
                <rdf:Bag>
                  <rdf:li rdf:resource="https://identifiers.org/ymdb/YMDB00126"/>
                  <rdf:li rdf:resource="https://identifiers.org/biocyc/META:TRP"/>
                  <rdf:li rdf:resource="https://identifiers.org/seed.compound/cpd00065"/>
                  <rdf:li rdf:resource="https://identifiers.org/kegg.compound/C00078"/>
                  <rdf:li rdf:resource="https://identifiers.org/pubchem.compound/6305"/>
                  <rdf:li rdf:resource="https://identifiers.org/chebi/CHEBI:16828"/>
                </rdf:Bag>
              </bqbiol:is>
            </rdf:Description>
          </rdf:RDF>
        </annotation>
      </species>
      <species metaid="meta_M_trp__L_e" sboTerm="SBO:0000247" id="M_trp__L_e" name="L-tryptophan" compartment="e" hasOnlySubstanceUnits="false" boundaryCondition="false" constant="false" fbc:charge="0" fbc:chemicalFormula="C11H12N2O2">
        <notes>
          <html xmlns="http://www.w3.org/1999/xhtml">
            <p>yeastkegg_id: C00078[c_06]</p>
            <p>formula_charge_source: biocyc</p>
            <p>yeastgem76.compound: s_1049</p>
          </html>
        </notes>
        <annotation>
          <rdf:RDF xmlns:rdf="http://www.w3.org/1999/02/22-rdf-syntax-ns#" xmlns:dcterms="http://purl.org/dc/terms/" xmlns:vCard="http://www.w3.org/2001/vcard-rdf/3.0#" xmlns:vCard4="http://www.w3.org/2006/vcard/ns#" xmlns:bqbiol="http://biomodels.net/biology-qualifiers/" xmlns:bqmodel="http://biomodels.net/model-qualifiers/">
            <rdf:Description rdf:about="#meta_M_trp__L_e">
              <bqbiol:is>
                <rdf:Bag>
                  <rdf:li rdf:resource="https://identifiers.org/ymdb/YMDB00126"/>
                  <rdf:li rdf:resource="https://identifiers.org/biocyc/META:TRP"/>
                  <rdf:li rdf:resource="https://identifiers.org/seed.compound/cpd00065"/>
                  <rdf:li rdf:resource="https://identifiers.org/kegg.compound/C00078"/>
                  <rdf:li rdf:resource="https://identifiers.org/pubchem.compound/6305"/>
                  <rdf:li rdf:resource="https://identifiers.org/chebi/CHEBI:16828"/>
                </rdf:Bag>
              </bqbiol:is>
            </rdf:Description>
          </rdf:RDF>
        </annotation>
      </species>
      <species metaid="meta_M_trp__L_m" sboTerm="SBO:0000247" id="M_trp__L_m" name="L-tryptophan" compartment="m" hasOnlySubstanceUnits="false" boundaryCondition="false" constant="false" fbc:charge="0" fbc:chemicalFormula="C11H12N2O2">
        <notes>
          <html xmlns="http://www.w3.org/1999/xhtml">
            <p>yeastkegg_id: C00078[c_11]</p>
            <p>formula_charge_source: biocyc</p>
            <p>yeastgem76.compound: s_1050</p>
          </html>
        </notes>
        <annotation>
          <rdf:RDF xmlns:rdf="http://www.w3.org/1999/02/22-rdf-syntax-ns#" xmlns:dcterms="http://purl.org/dc/terms/" xmlns:vCard="http://www.w3.org/2001/vcard-rdf/3.0#" xmlns:vCard4="http://www.w3.org/2006/vcard/ns#" xmlns:bqbiol="http://biomodels.net/biology-qualifiers/" xmlns:bqmodel="http://biomodels.net/model-qualifiers/">
            <rdf:Description rdf:about="#meta_M_trp__L_m">
              <bqbiol:is>
                <rdf:Bag>
                  <rdf:li rdf:resource="https://identifiers.org/ymdb/YMDB00126"/>
                  <rdf:li rdf:resource="https://identifiers.org/biocyc/META:TRP"/>
                  <rdf:li rdf:resource="https://identifiers.org/seed.compound/cpd00065"/>
                  <rdf:li rdf:resource="https://identifiers.org/kegg.compound/C00078"/>
                  <rdf:li rdf:resource="https://identifiers.org/pubchem.compound/6305"/>
                  <rdf:li rdf:resource="https://identifiers.org/chebi/CHEBI:16828"/>
                </rdf:Bag>
              </bqbiol:is>
            </rdf:Description>
          </rdf:RDF>
        </annotation>
      </species>
      <species metaid="meta_M_tyr__L_c" sboTerm="SBO:0000247" id="M_tyr__L_c" name="L-tyrosine" compartment="c" hasOnlySubstanceUnits="false" boundaryCondition="false" constant="false" fbc:charge="0" fbc:chemicalFormula="C9H11N1O3">
        <notes>
          <html xmlns="http://www.w3.org/1999/xhtml">
            <p>yeastkegg_id: C00082[c_03]</p>
            <p>formula_charge_source: biocyc</p>
            <p>yeastgem76.compound: s_1051</p>
          </html>
        </notes>
        <annotation>
          <rdf:RDF xmlns:rdf="http://www.w3.org/1999/02/22-rdf-syntax-ns#" xmlns:dcterms="http://purl.org/dc/terms/" xmlns:vCard="http://www.w3.org/2001/vcard-rdf/3.0#" xmlns:vCard4="http://www.w3.org/2006/vcard/ns#" xmlns:bqbiol="http://biomodels.net/biology-qualifiers/" xmlns:bqmodel="http://biomodels.net/model-qualifiers/">
            <rdf:Description rdf:about="#meta_M_tyr__L_c">
              <bqbiol:is>
                <rdf:Bag>
                  <rdf:li rdf:resource="https://identifiers.org/ymdb/YMDB00364"/>
                  <rdf:li rdf:resource="https://identifiers.org/biocyc/META:TYR"/>
                  <rdf:li rdf:resource="https://identifiers.org/seed.compound/cpd00069"/>
                  <rdf:li rdf:resource="https://identifiers.org/kegg.compound/C00082"/>
                  <rdf:li rdf:resource="https://identifiers.org/pubchem.compound/6057"/>
                  <rdf:li rdf:resource="https://identifiers.org/chebi/CHEBI:17895"/>
                </rdf:Bag>
              </bqbiol:is>
            </rdf:Description>
          </rdf:RDF>
        </annotation>
      </species>
      <species metaid="meta_M_tyr__L_e" sboTerm="SBO:0000247" id="M_tyr__L_e" name="L-tyrosine" compartment="e" hasOnlySubstanceUnits="false" boundaryCondition="false" constant="false" fbc:charge="0" fbc:chemicalFormula="C9H11N1O3">
        <notes>
          <html xmlns="http://www.w3.org/1999/xhtml">
            <p>yeastkegg_id: C00082[c_06]</p>
            <p>formula_charge_source: biocyc</p>
            <p>yeastgem76.compound: s_1052</p>
          </html>
        </notes>
        <annotation>
          <rdf:RDF xmlns:rdf="http://www.w3.org/1999/02/22-rdf-syntax-ns#" xmlns:dcterms="http://purl.org/dc/terms/" xmlns:vCard="http://www.w3.org/2001/vcard-rdf/3.0#" xmlns:vCard4="http://www.w3.org/2006/vcard/ns#" xmlns:bqbiol="http://biomodels.net/biology-qualifiers/" xmlns:bqmodel="http://biomodels.net/model-qualifiers/">
            <rdf:Description rdf:about="#meta_M_tyr__L_e">
              <bqbiol:is>
                <rdf:Bag>
                  <rdf:li rdf:resource="https://identifiers.org/ymdb/YMDB00364"/>
                  <rdf:li rdf:resource="https://identifiers.org/biocyc/META:TYR"/>
                  <rdf:li rdf:resource="https://identifiers.org/seed.compound/cpd00069"/>
                  <rdf:li rdf:resource="https://identifiers.org/kegg.compound/C00082"/>
                  <rdf:li rdf:resource="https://identifiers.org/pubchem.compound/6057"/>
                  <rdf:li rdf:resource="https://identifiers.org/chebi/CHEBI:17895"/>
                </rdf:Bag>
              </bqbiol:is>
            </rdf:Description>
          </rdf:RDF>
        </annotation>
      </species>
      <species metaid="meta_M_tyr__L_m" sboTerm="SBO:0000247" id="M_tyr__L_m" name="L-tyrosine" compartment="m" hasOnlySubstanceUnits="false" boundaryCondition="false" constant="false" fbc:charge="0" fbc:chemicalFormula="C9H11N1O3">
        <notes>
          <html xmlns="http://www.w3.org/1999/xhtml">
            <p>yeastkegg_id: C00082[c_11]</p>
            <p>formula_charge_source: biocyc</p>
            <p>yeastgem76.compound: s_1053</p>
          </html>
        </notes>
        <annotation>
          <rdf:RDF xmlns:rdf="http://www.w3.org/1999/02/22-rdf-syntax-ns#" xmlns:dcterms="http://purl.org/dc/terms/" xmlns:vCard="http://www.w3.org/2001/vcard-rdf/3.0#" xmlns:vCard4="http://www.w3.org/2006/vcard/ns#" xmlns:bqbiol="http://biomodels.net/biology-qualifiers/" xmlns:bqmodel="http://biomodels.net/model-qualifiers/">
            <rdf:Description rdf:about="#meta_M_tyr__L_m">
              <bqbiol:is>
                <rdf:Bag>
                  <rdf:li rdf:resource="https://identifiers.org/ymdb/YMDB00364"/>
                  <rdf:li rdf:resource="https://identifiers.org/biocyc/META:TYR"/>
                  <rdf:li rdf:resource="https://identifiers.org/seed.compound/cpd00069"/>
                  <rdf:li rdf:resource="https://identifiers.org/kegg.compound/C00082"/>
                  <rdf:li rdf:resource="https://identifiers.org/pubchem.compound/6057"/>
                  <rdf:li rdf:resource="https://identifiers.org/chebi/CHEBI:17895"/>
                </rdf:Bag>
              </bqbiol:is>
            </rdf:Description>
          </rdf:RDF>
        </annotation>
      </species>
      <species metaid="meta_M_tyr__L_x" sboTerm="SBO:0000247" id="M_tyr__L_x" name="L-tyrosine" compartment="x" hasOnlySubstanceUnits="false" boundaryCondition="false" constant="false" fbc:charge="0" fbc:chemicalFormula="C9H11N1O3">
        <notes>
          <html xmlns="http://www.w3.org/1999/xhtml">
            <p>yeastkegg_id: C00082[c_15]</p>
            <p>formula_charge_source: biocyc</p>
            <p>yeastgem76.compound: s_1054</p>
          </html>
        </notes>
        <annotation>
          <rdf:RDF xmlns:rdf="http://www.w3.org/1999/02/22-rdf-syntax-ns#" xmlns:dcterms="http://purl.org/dc/terms/" xmlns:vCard="http://www.w3.org/2001/vcard-rdf/3.0#" xmlns:vCard4="http://www.w3.org/2006/vcard/ns#" xmlns:bqbiol="http://biomodels.net/biology-qualifiers/" xmlns:bqmodel="http://biomodels.net/model-qualifiers/">
            <rdf:Description rdf:about="#meta_M_tyr__L_x">
              <bqbiol:is>
                <rdf:Bag>
                  <rdf:li rdf:resource="https://identifiers.org/ymdb/YMDB00364"/>
                  <rdf:li rdf:resource="https://identifiers.org/biocyc/META:TYR"/>
                  <rdf:li rdf:resource="https://identifiers.org/seed.compound/cpd00069"/>
                  <rdf:li rdf:resource="https://identifiers.org/kegg.compound/C00082"/>
                  <rdf:li rdf:resource="https://identifiers.org/pubchem.compound/6057"/>
                  <rdf:li rdf:resource="https://identifiers.org/chebi/CHEBI:17895"/>
                </rdf:Bag>
              </bqbiol:is>
            </rdf:Description>
          </rdf:RDF>
        </annotation>
      </species>
      <species metaid="meta_M_tyr__L_v" sboTerm="SBO:0000247" id="M_tyr__L_v" name="L-tyrosine" compartment="v" hasOnlySubstanceUnits="false" boundaryCondition="false" constant="false" fbc:charge="0" fbc:chemicalFormula="C9H11N1O3">
        <notes>
          <html xmlns="http://www.w3.org/1999/xhtml">
            <p>yeastkegg_id: C00082[c_17]</p>
            <p>formula_charge_source: biocyc</p>
            <p>yeastgem76.compound: s_1055</p>
          </html>
        </notes>
        <annotation>
          <rdf:RDF xmlns:rdf="http://www.w3.org/1999/02/22-rdf-syntax-ns#" xmlns:dcterms="http://purl.org/dc/terms/" xmlns:vCard="http://www.w3.org/2001/vcard-rdf/3.0#" xmlns:vCard4="http://www.w3.org/2006/vcard/ns#" xmlns:bqbiol="http://biomodels.net/biology-qualifiers/" xmlns:bqmodel="http://biomodels.net/model-qualifiers/">
            <rdf:Description rdf:about="#meta_M_tyr__L_v">
              <bqbiol:is>
                <rdf:Bag>
                  <rdf:li rdf:resource="https://identifiers.org/ymdb/YMDB00364"/>
                  <rdf:li rdf:resource="https://identifiers.org/biocyc/META:TYR"/>
                  <rdf:li rdf:resource="https://identifiers.org/seed.compound/cpd00069"/>
                  <rdf:li rdf:resource="https://identifiers.org/kegg.compound/C00082"/>
                  <rdf:li rdf:resource="https://identifiers.org/pubchem.compound/6057"/>
                  <rdf:li rdf:resource="https://identifiers.org/chebi/CHEBI:17895"/>
                </rdf:Bag>
              </bqbiol:is>
            </rdf:Description>
          </rdf:RDF>
        </annotation>
      </species>
      <species metaid="meta_M_val__L_c" sboTerm="SBO:0000247" id="M_val__L_c" name="L-valine" compartment="c" hasOnlySubstanceUnits="false" boundaryCondition="false" constant="false" fbc:charge="0" fbc:chemicalFormula="C5H11N1O2">
        <notes>
          <html xmlns="http://www.w3.org/1999/xhtml">
            <p>yeastkegg_id: C00183[c_03]</p>
            <p>formula_charge_source: biocyc</p>
            <p>yeastgem76.compound: s_1056</p>
          </html>
        </notes>
        <annotation>
          <rdf:RDF xmlns:rdf="http://www.w3.org/1999/02/22-rdf-syntax-ns#" xmlns:dcterms="http://purl.org/dc/terms/" xmlns:vCard="http://www.w3.org/2001/vcard-rdf/3.0#" xmlns:vCard4="http://www.w3.org/2006/vcard/ns#" xmlns:bqbiol="http://biomodels.net/biology-qualifiers/" xmlns:bqmodel="http://biomodels.net/model-qualifiers/">
            <rdf:Description rdf:about="#meta_M_val__L_c">
              <bqbiol:is>
                <rdf:Bag>
                  <rdf:li rdf:resource="https://identifiers.org/ymdb/YMDB00152"/>
                  <rdf:li rdf:resource="https://identifiers.org/biocyc/META:VAL"/>
                  <rdf:li rdf:resource="https://identifiers.org/seed.compound/cpd00156"/>
                  <rdf:li rdf:resource="https://identifiers.org/kegg.compound/C00183"/>
                  <rdf:li rdf:resource="https://identifiers.org/pubchem.compound/6287"/>
                  <rdf:li rdf:resource="https://identifiers.org/chebi/CHEBI:16414"/>
                </rdf:Bag>
              </bqbiol:is>
            </rdf:Description>
          </rdf:RDF>
        </annotation>
      </species>
      <species metaid="meta_M_val__L_e" sboTerm="SBO:0000247" id="M_val__L_e" name="L-valine" compartment="e" hasOnlySubstanceUnits="false" boundaryCondition="false" constant="false" fbc:charge="0" fbc:chemicalFormula="C5H11N1O2">
        <notes>
          <html xmlns="http://www.w3.org/1999/xhtml">
            <p>yeastkegg_id: C00183[c_06]</p>
            <p>formula_charge_source: biocyc</p>
            <p>yeastgem76.compound: s_1057</p>
          </html>
        </notes>
        <annotation>
          <rdf:RDF xmlns:rdf="http://www.w3.org/1999/02/22-rdf-syntax-ns#" xmlns:dcterms="http://purl.org/dc/terms/" xmlns:vCard="http://www.w3.org/2001/vcard-rdf/3.0#" xmlns:vCard4="http://www.w3.org/2006/vcard/ns#" xmlns:bqbiol="http://biomodels.net/biology-qualifiers/" xmlns:bqmodel="http://biomodels.net/model-qualifiers/">
            <rdf:Description rdf:about="#meta_M_val__L_e">
              <bqbiol:is>
                <rdf:Bag>
                  <rdf:li rdf:resource="https://identifiers.org/ymdb/YMDB00152"/>
                  <rdf:li rdf:resource="https://identifiers.org/biocyc/META:VAL"/>
                  <rdf:li rdf:resource="https://identifiers.org/seed.compound/cpd00156"/>
                  <rdf:li rdf:resource="https://identifiers.org/kegg.compound/C00183"/>
                  <rdf:li rdf:resource="https://identifiers.org/pubchem.compound/6287"/>
                  <rdf:li rdf:resource="https://identifiers.org/chebi/CHEBI:16414"/>
                </rdf:Bag>
              </bqbiol:is>
            </rdf:Description>
          </rdf:RDF>
        </annotation>
      </species>
      <species metaid="meta_M_val__L_m" sboTerm="SBO:0000247" id="M_val__L_m" name="L-valine" compartment="m" hasOnlySubstanceUnits="false" boundaryCondition="false" constant="false" fbc:charge="0" fbc:chemicalFormula="C5H11N1O2">
        <notes>
          <html xmlns="http://www.w3.org/1999/xhtml">
            <p>yeastkegg_id: C00183[c_11]</p>
            <p>formula_charge_source: biocyc</p>
            <p>yeastgem76.compound: s_1058</p>
          </html>
        </notes>
        <annotation>
          <rdf:RDF xmlns:rdf="http://www.w3.org/1999/02/22-rdf-syntax-ns#" xmlns:dcterms="http://purl.org/dc/terms/" xmlns:vCard="http://www.w3.org/2001/vcard-rdf/3.0#" xmlns:vCard4="http://www.w3.org/2006/vcard/ns#" xmlns:bqbiol="http://biomodels.net/biology-qualifiers/" xmlns:bqmodel="http://biomodels.net/model-qualifiers/">
            <rdf:Description rdf:about="#meta_M_val__L_m">
              <bqbiol:is>
                <rdf:Bag>
                  <rdf:li rdf:resource="https://identifiers.org/ymdb/YMDB00152"/>
                  <rdf:li rdf:resource="https://identifiers.org/biocyc/META:VAL"/>
                  <rdf:li rdf:resource="https://identifiers.org/seed.compound/cpd00156"/>
                  <rdf:li rdf:resource="https://identifiers.org/kegg.compound/C00183"/>
                  <rdf:li rdf:resource="https://identifiers.org/pubchem.compound/6287"/>
                  <rdf:li rdf:resource="https://identifiers.org/chebi/CHEBI:16414"/>
                </rdf:Bag>
              </bqbiol:is>
            </rdf:Description>
          </rdf:RDF>
        </annotation>
      </species>
      <species metaid="meta_M_lanost_c" sboTerm="SBO:0000247" id="M_lanost_c" name="lanosterol" compartment="c" hasOnlySubstanceUnits="false" boundaryCondition="false" constant="false" fbc:charge="0" fbc:chemicalFormula="C30H50O1">
        <notes>
          <html xmlns="http://www.w3.org/1999/xhtml">
            <p>yeastkegg_id: C01724[c_03]</p>
            <p>formula_charge_source: biocyc</p>
            <p>yeastgem76.compound: s_1059</p>
          </html>
        </notes>
        <annotation>
          <rdf:RDF xmlns:rdf="http://www.w3.org/1999/02/22-rdf-syntax-ns#" xmlns:dcterms="http://purl.org/dc/terms/" xmlns:vCard="http://www.w3.org/2001/vcard-rdf/3.0#" xmlns:vCard4="http://www.w3.org/2006/vcard/ns#" xmlns:bqbiol="http://biomodels.net/biology-qualifiers/" xmlns:bqmodel="http://biomodels.net/model-qualifiers/">
            <rdf:Description rdf:about="#meta_M_lanost_c">
              <bqbiol:is>
                <rdf:Bag>
                  <rdf:li rdf:resource="https://identifiers.org/ymdb/YMDB00262"/>
                  <rdf:li rdf:resource="https://identifiers.org/biocyc/META:LANOSTEROL"/>
                  <rdf:li rdf:resource="https://identifiers.org/seed.compound/cpd01188"/>
                  <rdf:li rdf:resource="https://identifiers.org/kegg.compound/C01724"/>
                  <rdf:li rdf:resource="https://identifiers.org/pubchem.compound/246983"/>
                  <rdf:li rdf:resource="https://identifiers.org/chebi/CHEBI:16521"/>
                </rdf:Bag>
              </bqbiol:is>
            </rdf:Description>
          </rdf:RDF>
        </annotation>
      </species>
      <species metaid="meta_M_lanost_e" sboTerm="SBO:0000247" id="M_lanost_e" name="lanosterol" compartment="e" hasOnlySubstanceUnits="false" boundaryCondition="false" constant="false" fbc:charge="0" fbc:chemicalFormula="C30H50O1">
        <notes>
          <html xmlns="http://www.w3.org/1999/xhtml">
            <p>yeastkegg_id: C01724[c_06]</p>
            <p>formula_charge_source: biocyc</p>
            <p>yeastgem76.compound: s_1061</p>
          </html>
        </notes>
        <annotation>
          <rdf:RDF xmlns:rdf="http://www.w3.org/1999/02/22-rdf-syntax-ns#" xmlns:dcterms="http://purl.org/dc/terms/" xmlns:vCard="http://www.w3.org/2001/vcard-rdf/3.0#" xmlns:vCard4="http://www.w3.org/2006/vcard/ns#" xmlns:bqbiol="http://biomodels.net/biology-qualifiers/" xmlns:bqmodel="http://biomodels.net/model-qualifiers/">
            <rdf:Description rdf:about="#meta_M_lanost_e">
              <bqbiol:is>
                <rdf:Bag>
                  <rdf:li rdf:resource="https://identifiers.org/ymdb/YMDB00262"/>
                  <rdf:li rdf:resource="https://identifiers.org/biocyc/META:LANOSTEROL"/>
                  <rdf:li rdf:resource="https://identifiers.org/seed.compound/cpd01188"/>
                  <rdf:li rdf:resource="https://identifiers.org/kegg.compound/C01724"/>
                  <rdf:li rdf:resource="https://identifiers.org/pubchem.compound/246983"/>
                  <rdf:li rdf:resource="https://identifiers.org/chebi/CHEBI:16521"/>
                </rdf:Bag>
              </bqbiol:is>
            </rdf:Description>
          </rdf:RDF>
        </annotation>
      </species>
      <species metaid="meta_M_ddca_c" sboTerm="SBO:0000247" id="M_ddca_c" name="laurate" compartment="c" hasOnlySubstanceUnits="false" boundaryCondition="false" constant="false" fbc:charge="-1" fbc:chemicalFormula="C12H23O2">
        <notes>
          <html xmlns="http://www.w3.org/1999/xhtml">
            <p>yeastkegg_id: C02679[c_03]</p>
            <p>formula_charge_source: biocyc</p>
            <p>yeastgem76.compound: s_1065</p>
          </html>
        </notes>
        <annotation>
          <rdf:RDF xmlns:rdf="http://www.w3.org/1999/02/22-rdf-syntax-ns#" xmlns:dcterms="http://purl.org/dc/terms/" xmlns:vCard="http://www.w3.org/2001/vcard-rdf/3.0#" xmlns:vCard4="http://www.w3.org/2006/vcard/ns#" xmlns:bqbiol="http://biomodels.net/biology-qualifiers/" xmlns:bqmodel="http://biomodels.net/model-qualifiers/">
            <rdf:Description rdf:about="#meta_M_ddca_c">
              <bqbiol:is>
                <rdf:Bag>
                  <rdf:li rdf:resource="https://identifiers.org/ymdb/YMDB00678"/>
                  <rdf:li rdf:resource="https://identifiers.org/biocyc/META:DODECANOATE"/>
                  <rdf:li rdf:resource="https://identifiers.org/seed.compound/cpd01741"/>
                  <rdf:li rdf:resource="https://identifiers.org/kegg.compound/C02679"/>
                  <rdf:li rdf:resource="https://identifiers.org/pubchem.compound/3893"/>
                  <rdf:li rdf:resource="https://identifiers.org/chebi/CHEBI:18262"/>
                </rdf:Bag>
              </bqbiol:is>
            </rdf:Description>
          </rdf:RDF>
        </annotation>
      </species>
      <species metaid="meta_M_ddca_e" sboTerm="SBO:0000247" id="M_ddca_e" name="laurate" compartment="e" hasOnlySubstanceUnits="false" boundaryCondition="false" constant="false" fbc:charge="-1" fbc:chemicalFormula="C12H23O2">
        <notes>
          <html xmlns="http://www.w3.org/1999/xhtml">
            <p>yeastkegg_id: C02679[c_06]</p>
            <p>formula_charge_source: biocyc</p>
            <p>yeastgem76.compound: s_1067</p>
          </html>
        </notes>
        <annotation>
          <rdf:RDF xmlns:rdf="http://www.w3.org/1999/02/22-rdf-syntax-ns#" xmlns:dcterms="http://purl.org/dc/terms/" xmlns:vCard="http://www.w3.org/2001/vcard-rdf/3.0#" xmlns:vCard4="http://www.w3.org/2006/vcard/ns#" xmlns:bqbiol="http://biomodels.net/biology-qualifiers/" xmlns:bqmodel="http://biomodels.net/model-qualifiers/">
            <rdf:Description rdf:about="#meta_M_ddca_e">
              <bqbiol:is>
                <rdf:Bag>
                  <rdf:li rdf:resource="https://identifiers.org/ymdb/YMDB00678"/>
                  <rdf:li rdf:resource="https://identifiers.org/biocyc/META:DODECANOATE"/>
                  <rdf:li rdf:resource="https://identifiers.org/seed.compound/cpd01741"/>
                  <rdf:li rdf:resource="https://identifiers.org/kegg.compound/C02679"/>
                  <rdf:li rdf:resource="https://identifiers.org/pubchem.compound/3893"/>
                  <rdf:li rdf:resource="https://identifiers.org/chebi/CHEBI:18262"/>
                </rdf:Bag>
              </bqbiol:is>
            </rdf:Description>
          </rdf:RDF>
        </annotation>
      </species>
      <species metaid="meta_M_ddca_x" sboTerm="SBO:0000247" id="M_ddca_x" name="laurate" compartment="x" hasOnlySubstanceUnits="false" boundaryCondition="false" constant="false" fbc:charge="-1" fbc:chemicalFormula="C12H23O2">
        <notes>
          <html xmlns="http://www.w3.org/1999/xhtml">
            <p>yeastkegg_id: C02679[c_15]</p>
            <p>formula_charge_source: biocyc</p>
            <p>yeastgem76.compound: s_1070</p>
          </html>
        </notes>
        <annotation>
          <rdf:RDF xmlns:rdf="http://www.w3.org/1999/02/22-rdf-syntax-ns#" xmlns:dcterms="http://purl.org/dc/terms/" xmlns:vCard="http://www.w3.org/2001/vcard-rdf/3.0#" xmlns:vCard4="http://www.w3.org/2006/vcard/ns#" xmlns:bqbiol="http://biomodels.net/biology-qualifiers/" xmlns:bqmodel="http://biomodels.net/model-qualifiers/">
            <rdf:Description rdf:about="#meta_M_ddca_x">
              <bqbiol:is>
                <rdf:Bag>
                  <rdf:li rdf:resource="https://identifiers.org/ymdb/YMDB00678"/>
                  <rdf:li rdf:resource="https://identifiers.org/biocyc/META:DODECANOATE"/>
                  <rdf:li rdf:resource="https://identifiers.org/seed.compound/cpd01741"/>
                  <rdf:li rdf:resource="https://identifiers.org/kegg.compound/C02679"/>
                  <rdf:li rdf:resource="https://identifiers.org/pubchem.compound/3893"/>
                  <rdf:li rdf:resource="https://identifiers.org/chebi/CHEBI:18262"/>
                </rdf:Bag>
              </bqbiol:is>
            </rdf:Description>
          </rdf:RDF>
        </annotation>
      </species>
      <species metaid="meta_M_ddcacoa_x" sboTerm="SBO:0000247" id="M_ddcacoa_x" name="lauroyl-CoA" compartment="x" hasOnlySubstanceUnits="false" boundaryCondition="false" constant="false" fbc:charge="-4" fbc:chemicalFormula="C33H54N7O17P3S1">
        <notes>
          <html xmlns="http://www.w3.org/1999/xhtml">
            <p>yeastkegg_id: C01832[c_15]</p>
            <p>formula_charge_source: biocyc</p>
            <p>yeastgem76.compound: s_1076</p>
          </html>
        </notes>
        <annotation>
          <rdf:RDF xmlns:rdf="http://www.w3.org/1999/02/22-rdf-syntax-ns#" xmlns:dcterms="http://purl.org/dc/terms/" xmlns:vCard="http://www.w3.org/2001/vcard-rdf/3.0#" xmlns:vCard4="http://www.w3.org/2006/vcard/ns#" xmlns:bqbiol="http://biomodels.net/biology-qualifiers/" xmlns:bqmodel="http://biomodels.net/model-qualifiers/">
            <rdf:Description rdf:about="#meta_M_ddcacoa_x">
              <bqbiol:is>
                <rdf:Bag>
                  <rdf:li rdf:resource="https://identifiers.org/ymdb/YMDB00530"/>
                  <rdf:li rdf:resource="https://identifiers.org/biocyc/META:LAUROYLCOA-CPD"/>
                  <rdf:li rdf:resource="https://identifiers.org/seed.compound/cpd01260"/>
                  <rdf:li rdf:resource="https://identifiers.org/kegg.compound/C01832"/>
                  <rdf:li rdf:resource="https://identifiers.org/pubchem.compound/165436"/>
                  <rdf:li rdf:resource="https://identifiers.org/chebi/CHEBI:57375"/>
                </rdf:Bag>
              </bqbiol:is>
            </rdf:Description>
          </rdf:RDF>
        </annotation>
      </species>
      <species metaid="meta_M_leutrna_c" sboTerm="SBO:0000247" id="M_leutrna_c" name="Leu-tRNA(Leu)" compartment="c" hasOnlySubstanceUnits="false" boundaryCondition="false" constant="false" fbc:charge="0" fbc:chemicalFormula="C6H12NOTrnaleu">
        <notes>
          <html xmlns="http://www.w3.org/1999/xhtml">
            <p>yeastkegg_id: C02047[c_03]</p>
            <p>formula_charge_source: manual</p>
            <p>yeastgem76.compound: s_1077</p>
          </html>
        </notes>
        <annotation>
          <rdf:RDF xmlns:rdf="http://www.w3.org/1999/02/22-rdf-syntax-ns#" xmlns:dcterms="http://purl.org/dc/terms/" xmlns:vCard="http://www.w3.org/2001/vcard-rdf/3.0#" xmlns:vCard4="http://www.w3.org/2006/vcard/ns#" xmlns:bqbiol="http://biomodels.net/biology-qualifiers/" xmlns:bqmodel="http://biomodels.net/model-qualifiers/">
            <rdf:Description rdf:about="#meta_M_leutrna_c">
              <bqbiol:is>
                <rdf:Bag>
                  <rdf:li rdf:resource="https://identifiers.org/chebi/CHEBI:16624"/>
                  <rdf:li rdf:resource="https://identifiers.org/kegg.compound/C02047"/>
                  <rdf:li rdf:resource="https://identifiers.org/seed.compound/cpd12003"/>
                </rdf:Bag>
              </bqbiol:is>
            </rdf:Description>
          </rdf:RDF>
        </annotation>
      </species>
      <species metaid="meta_M_leuktrA4_c" sboTerm="SBO:0000247" id="M_leuktrA4_c" name="leukotriene A4" compartment="c" hasOnlySubstanceUnits="false" boundaryCondition="false" constant="false" fbc:charge="-1" fbc:chemicalFormula="C20H29O3">
        <notes>
          <html xmlns="http://www.w3.org/1999/xhtml">
            <p>yeastkegg_id: C00909[c_03]</p>
            <p>formula_charge_source: biocyc</p>
            <p>yeastgem76.compound: s_1079</p>
          </html>
        </notes>
        <annotation>
          <rdf:RDF xmlns:rdf="http://www.w3.org/1999/02/22-rdf-syntax-ns#" xmlns:dcterms="http://purl.org/dc/terms/" xmlns:vCard="http://www.w3.org/2001/vcard-rdf/3.0#" xmlns:vCard4="http://www.w3.org/2006/vcard/ns#" xmlns:bqbiol="http://biomodels.net/biology-qualifiers/" xmlns:bqmodel="http://biomodels.net/model-qualifiers/">
            <rdf:Description rdf:about="#meta_M_leuktrA4_c">
              <bqbiol:is>
                <rdf:Bag>
                  <rdf:li rdf:resource="https://identifiers.org/ymdb/YMDB00264"/>
                  <rdf:li rdf:resource="https://identifiers.org/biocyc/META:CPD-8892"/>
                  <rdf:li rdf:resource="https://identifiers.org/seed.compound/cpd00675"/>
                  <rdf:li rdf:resource="https://identifiers.org/kegg.compound/C00909"/>
                  <rdf:li rdf:resource="https://identifiers.org/pubchem.compound/5280383"/>
                  <rdf:li rdf:resource="https://identifiers.org/chebi/CHEBI:57463"/>
                </rdf:Bag>
              </bqbiol:is>
            </rdf:Description>
          </rdf:RDF>
        </annotation>
      </species>
      <species metaid="meta_M_leuktrA4_n" sboTerm="SBO:0000247" id="M_leuktrA4_n" name="leukotriene A4" compartment="n" hasOnlySubstanceUnits="false" boundaryCondition="false" constant="false" fbc:charge="-1" fbc:chemicalFormula="C20H29O3">
        <notes>
          <html xmlns="http://www.w3.org/1999/xhtml">
            <p>yeastkegg_id: C00909[c_13]</p>
            <p>formula_charge_source: biocyc</p>
            <p>yeastgem76.compound: s_1080</p>
          </html>
        </notes>
        <annotation>
          <rdf:RDF xmlns:rdf="http://www.w3.org/1999/02/22-rdf-syntax-ns#" xmlns:dcterms="http://purl.org/dc/terms/" xmlns:vCard="http://www.w3.org/2001/vcard-rdf/3.0#" xmlns:vCard4="http://www.w3.org/2006/vcard/ns#" xmlns:bqbiol="http://biomodels.net/biology-qualifiers/" xmlns:bqmodel="http://biomodels.net/model-qualifiers/">
            <rdf:Description rdf:about="#meta_M_leuktrA4_n">
              <bqbiol:is>
                <rdf:Bag>
                  <rdf:li rdf:resource="https://identifiers.org/ymdb/YMDB00264"/>
                  <rdf:li rdf:resource="https://identifiers.org/biocyc/META:CPD-8892"/>
                  <rdf:li rdf:resource="https://identifiers.org/seed.compound/cpd00675"/>
                  <rdf:li rdf:resource="https://identifiers.org/kegg.compound/C00909"/>
                  <rdf:li rdf:resource="https://identifiers.org/pubchem.compound/5280383"/>
                  <rdf:li rdf:resource="https://identifiers.org/chebi/CHEBI:57463"/>
                </rdf:Bag>
              </bqbiol:is>
            </rdf:Description>
          </rdf:RDF>
        </annotation>
      </species>
      <species metaid="meta_M_leuktrB4_c" sboTerm="SBO:0000247" id="M_leuktrB4_c" name="leukotriene B4" compartment="c" hasOnlySubstanceUnits="false" boundaryCondition="false" constant="false" fbc:charge="-1" fbc:chemicalFormula="C20H31O4">
        <notes>
          <html xmlns="http://www.w3.org/1999/xhtml">
            <p>yeastkegg_id: C02165[c_03]</p>
            <p>formula_charge_source: biocyc</p>
            <p>yeastgem76.compound: s_1081</p>
          </html>
        </notes>
        <annotation>
          <rdf:RDF xmlns:rdf="http://www.w3.org/1999/02/22-rdf-syntax-ns#" xmlns:dcterms="http://purl.org/dc/terms/" xmlns:vCard="http://www.w3.org/2001/vcard-rdf/3.0#" xmlns:vCard4="http://www.w3.org/2006/vcard/ns#" xmlns:bqbiol="http://biomodels.net/biology-qualifiers/" xmlns:bqmodel="http://biomodels.net/model-qualifiers/">
            <rdf:Description rdf:about="#meta_M_leuktrB4_c">
              <bqbiol:is>
                <rdf:Bag>
                  <rdf:li rdf:resource="https://identifiers.org/ymdb/YMDB00730"/>
                  <rdf:li rdf:resource="https://identifiers.org/biocyc/META:6Z8E10E14Z-5S12R-512-DIHYDROXYI"/>
                  <rdf:li rdf:resource="https://identifiers.org/seed.compound/cpd01464"/>
                  <rdf:li rdf:resource="https://identifiers.org/kegg.compound/C02165"/>
                  <rdf:li rdf:resource="https://identifiers.org/pubchem.compound/5280492"/>
                  <rdf:li rdf:resource="https://identifiers.org/chebi/CHEBI:57461"/>
                </rdf:Bag>
              </bqbiol:is>
            </rdf:Description>
          </rdf:RDF>
        </annotation>
      </species>
      <species metaid="meta_M_leuktrB4_n" sboTerm="SBO:0000247" id="M_leuktrB4_n" name="leukotriene B4" compartment="n" hasOnlySubstanceUnits="false" boundaryCondition="false" constant="false" fbc:charge="-1" fbc:chemicalFormula="C20H31O4">
        <notes>
          <html xmlns="http://www.w3.org/1999/xhtml">
            <p>yeastkegg_id: C02165[c_13]</p>
            <p>formula_charge_source: biocyc</p>
            <p>yeastgem76.compound: s_1082</p>
          </html>
        </notes>
        <annotation>
          <rdf:RDF xmlns:rdf="http://www.w3.org/1999/02/22-rdf-syntax-ns#" xmlns:dcterms="http://purl.org/dc/terms/" xmlns:vCard="http://www.w3.org/2001/vcard-rdf/3.0#" xmlns:vCard4="http://www.w3.org/2006/vcard/ns#" xmlns:bqbiol="http://biomodels.net/biology-qualifiers/" xmlns:bqmodel="http://biomodels.net/model-qualifiers/">
            <rdf:Description rdf:about="#meta_M_leuktrB4_n">
              <bqbiol:is>
                <rdf:Bag>
                  <rdf:li rdf:resource="https://identifiers.org/ymdb/YMDB00730"/>
                  <rdf:li rdf:resource="https://identifiers.org/biocyc/META:6Z8E10E14Z-5S12R-512-DIHYDROXYI"/>
                  <rdf:li rdf:resource="https://identifiers.org/seed.compound/cpd01464"/>
                  <rdf:li rdf:resource="https://identifiers.org/kegg.compound/C02165"/>
                  <rdf:li rdf:resource="https://identifiers.org/pubchem.compound/5280492"/>
                  <rdf:li rdf:resource="https://identifiers.org/chebi/CHEBI:57461"/>
                </rdf:Bag>
              </bqbiol:is>
            </rdf:Description>
          </rdf:RDF>
        </annotation>
      </species>
      <species metaid="meta_M_lpam_m" sboTerm="SBO:0000247" id="M_lpam_m" name="lipoamide" compartment="m" hasOnlySubstanceUnits="false" boundaryCondition="false" constant="false" fbc:charge="0" fbc:chemicalFormula="C8H15N1O1S2">
        <notes>
          <html xmlns="http://www.w3.org/1999/xhtml">
            <p>yeastkegg_id: C00248[c_11]</p>
            <p>formula_charge_source: biocyc</p>
            <p>yeastgem76.compound: s_1097</p>
          </html>
        </notes>
        <annotation>
          <rdf:RDF xmlns:rdf="http://www.w3.org/1999/02/22-rdf-syntax-ns#" xmlns:dcterms="http://purl.org/dc/terms/" xmlns:vCard="http://www.w3.org/2001/vcard-rdf/3.0#" xmlns:vCard4="http://www.w3.org/2006/vcard/ns#" xmlns:bqbiol="http://biomodels.net/biology-qualifiers/" xmlns:bqmodel="http://biomodels.net/model-qualifiers/">
            <rdf:Description rdf:about="#meta_M_lpam_m">
              <bqbiol:is>
                <rdf:Bag>
                  <rdf:li rdf:resource="https://identifiers.org/ymdb/YMDB00697"/>
                  <rdf:li rdf:resource="https://identifiers.org/biocyc/META:LIPOAMIDE"/>
                  <rdf:li rdf:resource="https://identifiers.org/seed.compound/cpd00213"/>
                  <rdf:li rdf:resource="https://identifiers.org/kegg.compound/C00248"/>
                  <rdf:li rdf:resource="https://identifiers.org/pubchem.compound/863"/>
                  <rdf:li rdf:resource="https://identifiers.org/chebi/CHEBI:17460"/>
                </rdf:Bag>
              </bqbiol:is>
            </rdf:Description>
          </rdf:RDF>
        </annotation>
      </species>
      <species metaid="meta_M_lpro_m" sboTerm="SBO:0000247" id="M_lpro_m" name="lipoylprotein" compartment="m" hasOnlySubstanceUnits="false" boundaryCondition="false" constant="false" fbc:charge="0" fbc:chemicalFormula="Lipoylprotein">
        <notes>
          <html xmlns="http://www.w3.org/1999/xhtml">
            <p>yeastkegg_id: C02051[c_11]</p>
            <p>formula_charge_source: manual</p>
            <p>yeastgem76.compound: s_1098</p>
          </html>
        </notes>
        <annotation>
          <rdf:RDF xmlns:rdf="http://www.w3.org/1999/02/22-rdf-syntax-ns#" xmlns:dcterms="http://purl.org/dc/terms/" xmlns:vCard="http://www.w3.org/2001/vcard-rdf/3.0#" xmlns:vCard4="http://www.w3.org/2006/vcard/ns#" xmlns:bqbiol="http://biomodels.net/biology-qualifiers/" xmlns:bqmodel="http://biomodels.net/model-qualifiers/">
            <rdf:Description rdf:about="#meta_M_lpro_m">
              <bqbiol:is>
                <rdf:Bag>
                  <rdf:li rdf:resource="https://identifiers.org/chebi/CHEBI:15804"/>
                  <rdf:li rdf:resource="https://identifiers.org/kegg.compound/C02051"/>
                  <rdf:li rdf:resource="https://identifiers.org/seed.compound/cpd12005"/>
                </rdf:Bag>
              </bqbiol:is>
            </rdf:Description>
          </rdf:RDF>
        </annotation>
      </species>
      <species metaid="meta_M_lystrna_c" sboTerm="SBO:0000247" id="M_lystrna_c" name="Lys-tRNA(Lys)" compartment="c" hasOnlySubstanceUnits="false" boundaryCondition="false" constant="false" fbc:charge="2" fbc:chemicalFormula="C6H14N2OTrnalys">
        <notes>
          <html xmlns="http://www.w3.org/1999/xhtml">
            <p>yeastkegg_id: C01931[c_03]</p>
            <p>formula_charge_source: manual</p>
            <p>yeastgem76.compound: s_1099</p>
          </html>
        </notes>
        <annotation>
          <rdf:RDF xmlns:rdf="http://www.w3.org/1999/02/22-rdf-syntax-ns#" xmlns:dcterms="http://purl.org/dc/terms/" xmlns:vCard="http://www.w3.org/2001/vcard-rdf/3.0#" xmlns:vCard4="http://www.w3.org/2006/vcard/ns#" xmlns:bqbiol="http://biomodels.net/biology-qualifiers/" xmlns:bqmodel="http://biomodels.net/model-qualifiers/">
            <rdf:Description rdf:about="#meta_M_lystrna_c">
              <bqbiol:is>
                <rdf:Bag>
                  <rdf:li rdf:resource="https://identifiers.org/chebi/CHEBI:16047"/>
                  <rdf:li rdf:resource="https://identifiers.org/kegg.compound/C01931"/>
                  <rdf:li rdf:resource="https://identifiers.org/seed.compound/cpd01326"/>
                </rdf:Bag>
              </bqbiol:is>
            </rdf:Description>
          </rdf:RDF>
        </annotation>
      </species>
      <species metaid="meta_M_malcoa_c" sboTerm="SBO:0000247" id="M_malcoa_c" name="malonyl-CoA" compartment="c" hasOnlySubstanceUnits="false" boundaryCondition="false" constant="false" fbc:charge="-5" fbc:chemicalFormula="C24H33N7O19P3S1">
        <notes>
          <html xmlns="http://www.w3.org/1999/xhtml">
            <p>yeastkegg_id: C00083[c_03]</p>
            <p>formula_charge_source: biocyc</p>
            <p>yeastgem76.compound: s_1101</p>
          </html>
        </notes>
        <annotation>
          <rdf:RDF xmlns:rdf="http://www.w3.org/1999/02/22-rdf-syntax-ns#" xmlns:dcterms="http://purl.org/dc/terms/" xmlns:vCard="http://www.w3.org/2001/vcard-rdf/3.0#" xmlns:vCard4="http://www.w3.org/2006/vcard/ns#" xmlns:bqbiol="http://biomodels.net/biology-qualifiers/" xmlns:bqmodel="http://biomodels.net/model-qualifiers/">
            <rdf:Description rdf:about="#meta_M_malcoa_c">
              <bqbiol:is>
                <rdf:Bag>
                  <rdf:li rdf:resource="https://identifiers.org/ymdb/YMDB00533"/>
                  <rdf:li rdf:resource="https://identifiers.org/biocyc/META:MALONYL-COA"/>
                  <rdf:li rdf:resource="https://identifiers.org/seed.compound/cpd00070"/>
                  <rdf:li rdf:resource="https://identifiers.org/kegg.compound/C00083"/>
                  <rdf:li rdf:resource="https://identifiers.org/pubchem.compound/644066"/>
                  <rdf:li rdf:resource="https://identifiers.org/chebi/CHEBI:57384"/>
                </rdf:Bag>
              </bqbiol:is>
            </rdf:Description>
          </rdf:RDF>
        </annotation>
      </species>
      <species metaid="meta_M_malt_c" sboTerm="SBO:0000247" id="M_malt_c" name="maltose" compartment="c" hasOnlySubstanceUnits="false" boundaryCondition="false" constant="false" fbc:charge="0" fbc:chemicalFormula="C12H22O11">
        <notes>
          <html xmlns="http://www.w3.org/1999/xhtml">
            <p>yeastkegg_id: C00208[c_03]</p>
            <p>formula_charge_source: seed.compound</p>
            <p>yeastgem76.compound: s_1105</p>
          </html>
        </notes>
        <annotation>
          <rdf:RDF xmlns:rdf="http://www.w3.org/1999/02/22-rdf-syntax-ns#" xmlns:dcterms="http://purl.org/dc/terms/" xmlns:vCard="http://www.w3.org/2001/vcard-rdf/3.0#" xmlns:vCard4="http://www.w3.org/2006/vcard/ns#" xmlns:bqbiol="http://biomodels.net/biology-qualifiers/" xmlns:bqmodel="http://biomodels.net/model-qualifiers/">
            <rdf:Description rdf:about="#meta_M_malt_c">
              <bqbiol:is>
                <rdf:Bag>
                  <rdf:li rdf:resource="https://identifiers.org/ymdb/YMDB00584"/>
                  <rdf:li rdf:resource="https://identifiers.org/biocyc/META:MALTOSE"/>
                  <rdf:li rdf:resource="https://identifiers.org/seed.compound/cpd00179"/>
                  <rdf:li rdf:resource="https://identifiers.org/kegg.compound/C00208"/>
                  <rdf:li rdf:resource="https://identifiers.org/pubchem.compound/439186"/>
                  <rdf:li rdf:resource="https://identifiers.org/chebi/CHEBI:17306"/>
                </rdf:Bag>
              </bqbiol:is>
            </rdf:Description>
          </rdf:RDF>
        </annotation>
      </species>
      <species metaid="meta_M_malt_e" sboTerm="SBO:0000247" id="M_malt_e" name="maltose" compartment="e" hasOnlySubstanceUnits="false" boundaryCondition="false" constant="false" fbc:charge="0" fbc:chemicalFormula="C12H22O11">
        <notes>
          <html xmlns="http://www.w3.org/1999/xhtml">
            <p>yeastkegg_id: C00208[c_06]</p>
            <p>formula_charge_source: seed.compound</p>
            <p>yeastgem76.compound: s_1106</p>
          </html>
        </notes>
        <annotation>
          <rdf:RDF xmlns:rdf="http://www.w3.org/1999/02/22-rdf-syntax-ns#" xmlns:dcterms="http://purl.org/dc/terms/" xmlns:vCard="http://www.w3.org/2001/vcard-rdf/3.0#" xmlns:vCard4="http://www.w3.org/2006/vcard/ns#" xmlns:bqbiol="http://biomodels.net/biology-qualifiers/" xmlns:bqmodel="http://biomodels.net/model-qualifiers/">
            <rdf:Description rdf:about="#meta_M_malt_e">
              <bqbiol:is>
                <rdf:Bag>
                  <rdf:li rdf:resource="https://identifiers.org/ymdb/YMDB00584"/>
                  <rdf:li rdf:resource="https://identifiers.org/biocyc/META:MALTOSE"/>
                  <rdf:li rdf:resource="https://identifiers.org/seed.compound/cpd00179"/>
                  <rdf:li rdf:resource="https://identifiers.org/kegg.compound/C00208"/>
                  <rdf:li rdf:resource="https://identifiers.org/pubchem.compound/439186"/>
                  <rdf:li rdf:resource="https://identifiers.org/chebi/CHEBI:17306"/>
                </rdf:Bag>
              </bqbiol:is>
            </rdf:Description>
          </rdf:RDF>
        </annotation>
      </species>
      <species metaid="meta_M_mannan_c" sboTerm="SBO:0000247" id="M_mannan_c" name="mannan" compartment="c" hasOnlySubstanceUnits="false" boundaryCondition="false" constant="false" fbc:charge="0" fbc:chemicalFormula="C6H10O5">
        <notes>
          <html xmlns="http://www.w3.org/1999/xhtml">
            <p>yeastkegg_id: C00464[c_03]</p>
            <p>formula_charge_source: manual</p>
            <p>yeastgem76.compound: s_1107</p>
          </html>
        </notes>
        <annotation>
          <rdf:RDF xmlns:rdf="http://www.w3.org/1999/02/22-rdf-syntax-ns#" xmlns:dcterms="http://purl.org/dc/terms/" xmlns:vCard="http://www.w3.org/2001/vcard-rdf/3.0#" xmlns:vCard4="http://www.w3.org/2006/vcard/ns#" xmlns:bqbiol="http://biomodels.net/biology-qualifiers/" xmlns:bqmodel="http://biomodels.net/model-qualifiers/">
            <rdf:Description rdf:about="#meta_M_mannan_c">
              <bqbiol:is>
                <rdf:Bag>
                  <rdf:li rdf:resource="https://identifiers.org/biocyc/META:Mannan"/>
                  <rdf:li rdf:resource="https://identifiers.org/seed.compound/cpd11685"/>
                  <rdf:li rdf:resource="https://identifiers.org/kegg.compound/C00464"/>
                  <rdf:li rdf:resource="https://identifiers.org/pubchem.compound/25147451"/>
                  <rdf:li rdf:resource="https://identifiers.org/chebi/CHEBI:28808"/>
                </rdf:Bag>
              </bqbiol:is>
            </rdf:Description>
          </rdf:RDF>
        </annotation>
      </species>
      <species metaid="meta_M_mannan_r" sboTerm="SBO:0000247" id="M_mannan_r" name="mannan" compartment="r" hasOnlySubstanceUnits="false" boundaryCondition="false" constant="false" fbc:charge="0" fbc:chemicalFormula="C6H10O5">
        <notes>
          <html xmlns="http://www.w3.org/1999/xhtml">
            <p>yeastkegg_id: C00464[c_04]</p>
            <p>formula_charge_source: manual</p>
            <p>yeastgem76.compound: s_1108</p>
          </html>
        </notes>
        <annotation>
          <rdf:RDF xmlns:rdf="http://www.w3.org/1999/02/22-rdf-syntax-ns#" xmlns:dcterms="http://purl.org/dc/terms/" xmlns:vCard="http://www.w3.org/2001/vcard-rdf/3.0#" xmlns:vCard4="http://www.w3.org/2006/vcard/ns#" xmlns:bqbiol="http://biomodels.net/biology-qualifiers/" xmlns:bqmodel="http://biomodels.net/model-qualifiers/">
            <rdf:Description rdf:about="#meta_M_mannan_r">
              <bqbiol:is>
                <rdf:Bag>
                  <rdf:li rdf:resource="https://identifiers.org/biocyc/META:Mannan"/>
                  <rdf:li rdf:resource="https://identifiers.org/seed.compound/cpd11685"/>
                  <rdf:li rdf:resource="https://identifiers.org/kegg.compound/C00464"/>
                  <rdf:li rdf:resource="https://identifiers.org/pubchem.compound/25147451"/>
                  <rdf:li rdf:resource="https://identifiers.org/chebi/CHEBI:28808"/>
                </rdf:Bag>
              </bqbiol:is>
            </rdf:Description>
          </rdf:RDF>
        </annotation>
      </species>
      <species metaid="meta_M_mip2_m" sboTerm="SBO:0000247" id="M_mip2_m" name="mannose-(1D-myo-inositol 1-phosphate)2" compartment="m" hasOnlySubstanceUnits="false" boundaryCondition="false" constant="false" fbc:charge="-3" fbc:chemicalFormula="C18H31O22P2">
        <notes>
          <html xmlns="http://www.w3.org/1999/xhtml">
            <p>yeastkegg_id: s_1110[c_11]</p>
            <p>formula_charge_source: biocyc</p>
            <p>yeastgem76.compound: s_1110</p>
          </html>
        </notes>
        <annotation>
          <rdf:RDF xmlns:rdf="http://www.w3.org/1999/02/22-rdf-syntax-ns#" xmlns:dcterms="http://purl.org/dc/terms/" xmlns:vCard="http://www.w3.org/2001/vcard-rdf/3.0#" xmlns:vCard4="http://www.w3.org/2006/vcard/ns#" xmlns:bqbiol="http://biomodels.net/biology-qualifiers/" xmlns:bqmodel="http://biomodels.net/model-qualifiers/">
            <rdf:Description rdf:about="#meta_M_mip2_m">
              <bqbiol:is>
                <rdf:Bag>
                  <rdf:li rdf:resource="https://identifiers.org/pubchem.compound/49792039"/>
                  <rdf:li rdf:resource="https://identifiers.org/chebi/CHEBI:60449"/>
                  <rdf:li rdf:resource="https://identifiers.org/biocyc/META:CPD-16384"/>
                </rdf:Bag>
              </bqbiol:is>
            </rdf:Description>
          </rdf:RDF>
        </annotation>
      </species>
      <species metaid="meta_M_manmi1p_r" sboTerm="SBO:0000247" id="M_manmi1p_r" name="mannose-1D-myo-inositol 1-phosphate" compartment="r" hasOnlySubstanceUnits="false" boundaryCondition="false" constant="false" fbc:charge="-2" fbc:chemicalFormula="C12H21O14P1">
        <notes>
          <html xmlns="http://www.w3.org/1999/xhtml">
            <p>yeastkegg_id: s_1111[c_04]</p>
            <p>formula_charge_source: biocyc</p>
            <p>yeastgem76.compound: s_1111</p>
          </html>
        </notes>
        <annotation>
          <rdf:RDF xmlns:rdf="http://www.w3.org/1999/02/22-rdf-syntax-ns#" xmlns:dcterms="http://purl.org/dc/terms/" xmlns:vCard="http://www.w3.org/2001/vcard-rdf/3.0#" xmlns:vCard4="http://www.w3.org/2006/vcard/ns#" xmlns:bqbiol="http://biomodels.net/biology-qualifiers/" xmlns:bqmodel="http://biomodels.net/model-qualifiers/">
            <rdf:Description rdf:about="#meta_M_manmi1p_r">
              <bqbiol:is>
                <rdf:Bag>
                  <rdf:li rdf:resource="https://identifiers.org/pubchem.compound/49792038"/>
                  <rdf:li rdf:resource="https://identifiers.org/chebi/CHEBI:60448"/>
                  <rdf:li rdf:resource="https://identifiers.org/biocyc/META:CPD-16385"/>
                </rdf:Bag>
              </bqbiol:is>
            </rdf:Description>
          </rdf:RDF>
        </annotation>
      </species>
      <species metaid="meta_M_manmi1p_m" sboTerm="SBO:0000247" id="M_manmi1p_m" name="mannose-1D-myo-inositol 1-phosphate" compartment="m" hasOnlySubstanceUnits="false" boundaryCondition="false" constant="false" fbc:charge="-2" fbc:chemicalFormula="C12H21O14P1">
        <notes>
          <html xmlns="http://www.w3.org/1999/xhtml">
            <p>yeastkegg_id: s_1112[c_11]</p>
            <p>formula_charge_source: biocyc</p>
            <p>yeastgem76.compound: s_1112</p>
          </html>
        </notes>
        <annotation>
          <rdf:RDF xmlns:rdf="http://www.w3.org/1999/02/22-rdf-syntax-ns#" xmlns:dcterms="http://purl.org/dc/terms/" xmlns:vCard="http://www.w3.org/2001/vcard-rdf/3.0#" xmlns:vCard4="http://www.w3.org/2006/vcard/ns#" xmlns:bqbiol="http://biomodels.net/biology-qualifiers/" xmlns:bqmodel="http://biomodels.net/model-qualifiers/">
            <rdf:Description rdf:about="#meta_M_manmi1p_m">
              <bqbiol:is>
                <rdf:Bag>
                  <rdf:li rdf:resource="https://identifiers.org/pubchem.compound/49792038"/>
                  <rdf:li rdf:resource="https://identifiers.org/chebi/CHEBI:60448"/>
                  <rdf:li rdf:resource="https://identifiers.org/biocyc/META:CPD-16385"/>
                </rdf:Bag>
              </bqbiol:is>
            </rdf:Description>
          </rdf:RDF>
        </annotation>
      </species>
      <species metaid="meta_M_mettrna_c" sboTerm="SBO:0000247" id="M_mettrna_c" name="Met-tRNA(Met)" compartment="c" hasOnlySubstanceUnits="false" boundaryCondition="false" constant="false" fbc:charge="1" fbc:chemicalFormula="C5H10NOSTrnamet">
        <notes>
          <html xmlns="http://www.w3.org/1999/xhtml">
            <p>yeastkegg_id: C02430[c_03]</p>
            <p>formula_charge_source: manual</p>
            <p>yeastgem76.compound: s_1148</p>
          </html>
        </notes>
        <annotation>
          <rdf:RDF xmlns:rdf="http://www.w3.org/1999/02/22-rdf-syntax-ns#" xmlns:dcterms="http://purl.org/dc/terms/" xmlns:vCard="http://www.w3.org/2001/vcard-rdf/3.0#" xmlns:vCard4="http://www.w3.org/2006/vcard/ns#" xmlns:bqbiol="http://biomodels.net/biology-qualifiers/" xmlns:bqmodel="http://biomodels.net/model-qualifiers/">
            <rdf:Description rdf:about="#meta_M_mettrna_c">
              <bqbiol:is>
                <rdf:Bag>
                  <rdf:li rdf:resource="https://identifiers.org/chebi/CHEBI:16635"/>
                  <rdf:li rdf:resource="https://identifiers.org/kegg.compound/C02430"/>
                  <rdf:li rdf:resource="https://identifiers.org/seed.compound/cpd12105"/>
                </rdf:Bag>
              </bqbiol:is>
            </rdf:Description>
          </rdf:RDF>
        </annotation>
      </species>
      <species metaid="meta_M_mettrna_m" sboTerm="SBO:0000247" id="M_mettrna_m" name="Met-tRNA(Met)" compartment="m" hasOnlySubstanceUnits="false" boundaryCondition="false" constant="false" fbc:charge="1" fbc:chemicalFormula="C5H10NOSTrnamet">
        <notes>
          <html xmlns="http://www.w3.org/1999/xhtml">
            <p>yeastkegg_id: C02430[c_11]</p>
            <p>formula_charge_source: manual</p>
            <p>yeastgem76.compound: s_1149</p>
          </html>
        </notes>
        <annotation>
          <rdf:RDF xmlns:rdf="http://www.w3.org/1999/02/22-rdf-syntax-ns#" xmlns:dcterms="http://purl.org/dc/terms/" xmlns:vCard="http://www.w3.org/2001/vcard-rdf/3.0#" xmlns:vCard4="http://www.w3.org/2006/vcard/ns#" xmlns:bqbiol="http://biomodels.net/biology-qualifiers/" xmlns:bqmodel="http://biomodels.net/model-qualifiers/">
            <rdf:Description rdf:about="#meta_M_mettrna_m">
              <bqbiol:is>
                <rdf:Bag>
                  <rdf:li rdf:resource="https://identifiers.org/chebi/CHEBI:16635"/>
                  <rdf:li rdf:resource="https://identifiers.org/kegg.compound/C02430"/>
                  <rdf:li rdf:resource="https://identifiers.org/seed.compound/cpd12105"/>
                </rdf:Bag>
              </bqbiol:is>
            </rdf:Description>
          </rdf:RDF>
        </annotation>
      </species>
      <species metaid="meta_M_ch4s_c" sboTerm="SBO:0000247" id="M_ch4s_c" name="methanethiol" compartment="c" hasOnlySubstanceUnits="false" boundaryCondition="false" constant="false" fbc:charge="0" fbc:chemicalFormula="C1H4S1">
        <notes>
          <html xmlns="http://www.w3.org/1999/xhtml">
            <p>yeastkegg_id: C00409[c_03]</p>
            <p>formula_charge_source: biocyc</p>
            <p>yeastgem76.compound: s_1150</p>
          </html>
        </notes>
        <annotation>
          <rdf:RDF xmlns:rdf="http://www.w3.org/1999/02/22-rdf-syntax-ns#" xmlns:dcterms="http://purl.org/dc/terms/" xmlns:vCard="http://www.w3.org/2001/vcard-rdf/3.0#" xmlns:vCard4="http://www.w3.org/2006/vcard/ns#" xmlns:bqbiol="http://biomodels.net/biology-qualifiers/" xmlns:bqmodel="http://biomodels.net/model-qualifiers/">
            <rdf:Description rdf:about="#meta_M_ch4s_c">
              <bqbiol:is>
                <rdf:Bag>
                  <rdf:li rdf:resource="https://identifiers.org/ymdb/YMDB00062"/>
                  <rdf:li rdf:resource="https://identifiers.org/biocyc/META:CPD-7671"/>
                  <rdf:li rdf:resource="https://identifiers.org/seed.compound/cpd00324"/>
                  <rdf:li rdf:resource="https://identifiers.org/kegg.compound/C00409"/>
                  <rdf:li rdf:resource="https://identifiers.org/pubchem.compound/878"/>
                  <rdf:li rdf:resource="https://identifiers.org/chebi/CHEBI:16007"/>
                </rdf:Bag>
              </bqbiol:is>
            </rdf:Description>
          </rdf:RDF>
        </annotation>
      </species>
      <species metaid="meta_M_mthgxl_c" sboTerm="SBO:0000247" id="M_mthgxl_c" name="methylglyoxal" compartment="c" hasOnlySubstanceUnits="false" boundaryCondition="false" constant="false" fbc:charge="0" fbc:chemicalFormula="C3H4O2">
        <notes>
          <html xmlns="http://www.w3.org/1999/xhtml">
            <p>yeastkegg_id: C00546[c_03]</p>
            <p>formula_charge_source: biocyc</p>
            <p>yeastgem76.compound: s_1151</p>
          </html>
        </notes>
        <annotation>
          <rdf:RDF xmlns:rdf="http://www.w3.org/1999/02/22-rdf-syntax-ns#" xmlns:dcterms="http://purl.org/dc/terms/" xmlns:vCard="http://www.w3.org/2001/vcard-rdf/3.0#" xmlns:vCard4="http://www.w3.org/2006/vcard/ns#" xmlns:bqbiol="http://biomodels.net/biology-qualifiers/" xmlns:bqmodel="http://biomodels.net/model-qualifiers/">
            <rdf:Description rdf:about="#meta_M_mthgxl_c">
              <bqbiol:is>
                <rdf:Bag>
                  <rdf:li rdf:resource="https://identifiers.org/ymdb/YMDB00170"/>
                  <rdf:li rdf:resource="https://identifiers.org/biocyc/META:METHYL-GLYOXAL"/>
                  <rdf:li rdf:resource="https://identifiers.org/seed.compound/cpd00428"/>
                  <rdf:li rdf:resource="https://identifiers.org/kegg.compound/C00546"/>
                  <rdf:li rdf:resource="https://identifiers.org/pubchem.compound/880"/>
                  <rdf:li rdf:resource="https://identifiers.org/chebi/CHEBI:17158"/>
                </rdf:Bag>
              </bqbiol:is>
            </rdf:Description>
          </rdf:RDF>
        </annotation>
      </species>
      <species metaid="meta_M_inost_c" sboTerm="SBO:0000247" id="M_inost_c" name="myo-inositol" compartment="c" hasOnlySubstanceUnits="false" boundaryCondition="false" constant="false" fbc:charge="0" fbc:chemicalFormula="C6H12O6">
        <notes>
          <html xmlns="http://www.w3.org/1999/xhtml">
            <p>yeastkegg_id: C00137[c_03]</p>
            <p>formula_charge_source: biocyc</p>
            <p>yeastgem76.compound: s_1153</p>
          </html>
        </notes>
        <annotation>
          <rdf:RDF xmlns:rdf="http://www.w3.org/1999/02/22-rdf-syntax-ns#" xmlns:dcterms="http://purl.org/dc/terms/" xmlns:vCard="http://www.w3.org/2001/vcard-rdf/3.0#" xmlns:vCard4="http://www.w3.org/2006/vcard/ns#" xmlns:bqbiol="http://biomodels.net/biology-qualifiers/" xmlns:bqmodel="http://biomodels.net/model-qualifiers/">
            <rdf:Description rdf:about="#meta_M_inost_c">
              <bqbiol:is>
                <rdf:Bag>
                  <rdf:li rdf:resource="https://identifiers.org/ymdb/YMDB00173"/>
                  <rdf:li rdf:resource="https://identifiers.org/biocyc/META:MYO-INOSITOL"/>
                  <rdf:li rdf:resource="https://identifiers.org/seed.compound/cpd00121"/>
                  <rdf:li rdf:resource="https://identifiers.org/kegg.compound/C00137"/>
                  <rdf:li rdf:resource="https://identifiers.org/pubchem.compound/892"/>
                  <rdf:li rdf:resource="https://identifiers.org/chebi/CHEBI:17268"/>
                </rdf:Bag>
              </bqbiol:is>
            </rdf:Description>
          </rdf:RDF>
        </annotation>
      </species>
      <species metaid="meta_M_inost_e" sboTerm="SBO:0000247" id="M_inost_e" name="myo-inositol" compartment="e" hasOnlySubstanceUnits="false" boundaryCondition="false" constant="false" fbc:charge="0" fbc:chemicalFormula="C6H12O6">
        <notes>
          <html xmlns="http://www.w3.org/1999/xhtml">
            <p>yeastkegg_id: C00137[c_06]</p>
            <p>formula_charge_source: biocyc</p>
            <p>yeastgem76.compound: s_1154</p>
          </html>
        </notes>
        <annotation>
          <rdf:RDF xmlns:rdf="http://www.w3.org/1999/02/22-rdf-syntax-ns#" xmlns:dcterms="http://purl.org/dc/terms/" xmlns:vCard="http://www.w3.org/2001/vcard-rdf/3.0#" xmlns:vCard4="http://www.w3.org/2006/vcard/ns#" xmlns:bqbiol="http://biomodels.net/biology-qualifiers/" xmlns:bqmodel="http://biomodels.net/model-qualifiers/">
            <rdf:Description rdf:about="#meta_M_inost_e">
              <bqbiol:is>
                <rdf:Bag>
                  <rdf:li rdf:resource="https://identifiers.org/ymdb/YMDB00173"/>
                  <rdf:li rdf:resource="https://identifiers.org/biocyc/META:MYO-INOSITOL"/>
                  <rdf:li rdf:resource="https://identifiers.org/seed.compound/cpd00121"/>
                  <rdf:li rdf:resource="https://identifiers.org/kegg.compound/C00137"/>
                  <rdf:li rdf:resource="https://identifiers.org/pubchem.compound/892"/>
                  <rdf:li rdf:resource="https://identifiers.org/chebi/CHEBI:17268"/>
                </rdf:Bag>
              </bqbiol:is>
            </rdf:Description>
          </rdf:RDF>
        </annotation>
      </species>
      <species metaid="meta_M_mi13456p_c" sboTerm="SBO:0000247" id="M_mi13456p_c" name="myo-inositol 1,3,4,5,6-pentakisphosphate" compartment="c" hasOnlySubstanceUnits="false" boundaryCondition="false" constant="false" fbc:charge="-5" fbc:chemicalFormula="C6H12O21P5">
        <notes>
          <html xmlns="http://www.w3.org/1999/xhtml">
            <p>yeastkegg_id: C01284[c_03]</p>
            <p>formula_charge_source: seed.compound</p>
            <p>yeastgem76.compound: s_1156</p>
          </html>
        </notes>
        <annotation>
          <rdf:RDF xmlns:rdf="http://www.w3.org/1999/02/22-rdf-syntax-ns#" xmlns:dcterms="http://purl.org/dc/terms/" xmlns:vCard="http://www.w3.org/2001/vcard-rdf/3.0#" xmlns:vCard4="http://www.w3.org/2006/vcard/ns#" xmlns:bqbiol="http://biomodels.net/biology-qualifiers/" xmlns:bqmodel="http://biomodels.net/model-qualifiers/">
            <rdf:Description rdf:about="#meta_M_mi13456p_c">
              <bqbiol:is>
                <rdf:Bag>
                  <rdf:li rdf:resource="https://identifiers.org/ymdb/YMDB00946"/>
                  <rdf:li rdf:resource="https://identifiers.org/seed.compound/cpd00943"/>
                  <rdf:li rdf:resource="https://identifiers.org/kegg.compound/C01284"/>
                  <rdf:li rdf:resource="https://identifiers.org/pubchem.compound/439468"/>
                  <rdf:li rdf:resource="https://identifiers.org/chebi/CHEBI:57733"/>
                </rdf:Bag>
              </bqbiol:is>
            </rdf:Description>
          </rdf:RDF>
        </annotation>
      </species>
      <species metaid="meta_M_mi13456p_n" sboTerm="SBO:0000247" id="M_mi13456p_n" name="myo-inositol 1,3,4,5,6-pentakisphosphate" compartment="n" hasOnlySubstanceUnits="false" boundaryCondition="false" constant="false" fbc:charge="-5" fbc:chemicalFormula="C6H12O21P5">
        <notes>
          <html xmlns="http://www.w3.org/1999/xhtml">
            <p>yeastkegg_id: C01284[c_13]</p>
            <p>formula_charge_source: seed.compound</p>
            <p>yeastgem76.compound: s_1157</p>
          </html>
        </notes>
        <annotation>
          <rdf:RDF xmlns:rdf="http://www.w3.org/1999/02/22-rdf-syntax-ns#" xmlns:dcterms="http://purl.org/dc/terms/" xmlns:vCard="http://www.w3.org/2001/vcard-rdf/3.0#" xmlns:vCard4="http://www.w3.org/2006/vcard/ns#" xmlns:bqbiol="http://biomodels.net/biology-qualifiers/" xmlns:bqmodel="http://biomodels.net/model-qualifiers/">
            <rdf:Description rdf:about="#meta_M_mi13456p_n">
              <bqbiol:is>
                <rdf:Bag>
                  <rdf:li rdf:resource="https://identifiers.org/ymdb/YMDB00946"/>
                  <rdf:li rdf:resource="https://identifiers.org/seed.compound/cpd00943"/>
                  <rdf:li rdf:resource="https://identifiers.org/kegg.compound/C01284"/>
                  <rdf:li rdf:resource="https://identifiers.org/pubchem.compound/439468"/>
                  <rdf:li rdf:resource="https://identifiers.org/chebi/CHEBI:57733"/>
                </rdf:Bag>
              </bqbiol:is>
            </rdf:Description>
          </rdf:RDF>
        </annotation>
      </species>
      <species metaid="meta_M_inoshp_c" sboTerm="SBO:0000247" id="M_inoshp_c" name="myo-inositol hexakisphosphate" compartment="c" hasOnlySubstanceUnits="false" boundaryCondition="false" constant="false" fbc:charge="-12" fbc:chemicalFormula="C6H6O24P6">
        <notes>
          <html xmlns="http://www.w3.org/1999/xhtml">
            <p>yeastkegg_id: C01204[c_03]</p>
            <p>formula_charge_source: biocyc</p>
            <p>yeastgem76.compound: s_1158</p>
          </html>
        </notes>
        <annotation>
          <rdf:RDF xmlns:rdf="http://www.w3.org/1999/02/22-rdf-syntax-ns#" xmlns:dcterms="http://purl.org/dc/terms/" xmlns:vCard="http://www.w3.org/2001/vcard-rdf/3.0#" xmlns:vCard4="http://www.w3.org/2006/vcard/ns#" xmlns:bqbiol="http://biomodels.net/biology-qualifiers/" xmlns:bqmodel="http://biomodels.net/model-qualifiers/">
            <rdf:Description rdf:about="#meta_M_inoshp_c">
              <bqbiol:is>
                <rdf:Bag>
                  <rdf:li rdf:resource="https://identifiers.org/ymdb/YMDB00500"/>
                  <rdf:li rdf:resource="https://identifiers.org/biocyc/META:MI-HEXAKISPHOSPHATE"/>
                  <rdf:li rdf:resource="https://identifiers.org/seed.compound/cpd00885"/>
                  <rdf:li rdf:resource="https://identifiers.org/kegg.compound/C01204"/>
                  <rdf:li rdf:resource="https://identifiers.org/pubchem.compound/890"/>
                  <rdf:li rdf:resource="https://identifiers.org/chebi/CHEBI:58130"/>
                </rdf:Bag>
              </bqbiol:is>
            </rdf:Description>
          </rdf:RDF>
        </annotation>
      </species>
      <species metaid="meta_M_inoshp_n" sboTerm="SBO:0000247" id="M_inoshp_n" name="myo-inositol hexakisphosphate" compartment="n" hasOnlySubstanceUnits="false" boundaryCondition="false" constant="false" fbc:charge="-12" fbc:chemicalFormula="C6H6O24P6">
        <notes>
          <html xmlns="http://www.w3.org/1999/xhtml">
            <p>yeastkegg_id: C01204[c_13]</p>
            <p>formula_charge_source: biocyc</p>
            <p>yeastgem76.compound: s_1159</p>
          </html>
        </notes>
        <annotation>
          <rdf:RDF xmlns:rdf="http://www.w3.org/1999/02/22-rdf-syntax-ns#" xmlns:dcterms="http://purl.org/dc/terms/" xmlns:vCard="http://www.w3.org/2001/vcard-rdf/3.0#" xmlns:vCard4="http://www.w3.org/2006/vcard/ns#" xmlns:bqbiol="http://biomodels.net/biology-qualifiers/" xmlns:bqmodel="http://biomodels.net/model-qualifiers/">
            <rdf:Description rdf:about="#meta_M_inoshp_n">
              <bqbiol:is>
                <rdf:Bag>
                  <rdf:li rdf:resource="https://identifiers.org/ymdb/YMDB00500"/>
                  <rdf:li rdf:resource="https://identifiers.org/biocyc/META:MI-HEXAKISPHOSPHATE"/>
                  <rdf:li rdf:resource="https://identifiers.org/seed.compound/cpd00885"/>
                  <rdf:li rdf:resource="https://identifiers.org/kegg.compound/C01204"/>
                  <rdf:li rdf:resource="https://identifiers.org/pubchem.compound/890"/>
                  <rdf:li rdf:resource="https://identifiers.org/chebi/CHEBI:58130"/>
                </rdf:Bag>
              </bqbiol:is>
            </rdf:Description>
          </rdf:RDF>
        </annotation>
      </species>
      <species metaid="meta_M_ttdca_c" sboTerm="SBO:0000247" id="M_ttdca_c" name="myristate" compartment="c" hasOnlySubstanceUnits="false" boundaryCondition="false" constant="false" fbc:charge="-1" fbc:chemicalFormula="C14H27O2">
        <notes>
          <html xmlns="http://www.w3.org/1999/xhtml">
            <p>yeastkegg_id: C06424[c_03]</p>
            <p>formula_charge_source: biocyc</p>
            <p>yeastgem76.compound: s_1161</p>
          </html>
        </notes>
        <annotation>
          <rdf:RDF xmlns:rdf="http://www.w3.org/1999/02/22-rdf-syntax-ns#" xmlns:dcterms="http://purl.org/dc/terms/" xmlns:vCard="http://www.w3.org/2001/vcard-rdf/3.0#" xmlns:vCard4="http://www.w3.org/2006/vcard/ns#" xmlns:bqbiol="http://biomodels.net/biology-qualifiers/" xmlns:bqmodel="http://biomodels.net/model-qualifiers/">
            <rdf:Description rdf:about="#meta_M_ttdca_c">
              <bqbiol:is>
                <rdf:Bag>
                  <rdf:li rdf:resource="https://identifiers.org/ymdb/YMDB00679"/>
                  <rdf:li rdf:resource="https://identifiers.org/biocyc/META:CPD-7836"/>
                  <rdf:li rdf:resource="https://identifiers.org/seed.compound/cpd03847"/>
                  <rdf:li rdf:resource="https://identifiers.org/kegg.compound/C06424"/>
                  <rdf:li rdf:resource="https://identifiers.org/pubchem.compound/11005"/>
                  <rdf:li rdf:resource="https://identifiers.org/chebi/CHEBI:30807"/>
                </rdf:Bag>
              </bqbiol:is>
            </rdf:Description>
          </rdf:RDF>
        </annotation>
      </species>
      <species metaid="meta_M_ttdca_e" sboTerm="SBO:0000247" id="M_ttdca_e" name="myristate" compartment="e" hasOnlySubstanceUnits="false" boundaryCondition="false" constant="false" fbc:charge="-1" fbc:chemicalFormula="C14H27O2">
        <notes>
          <html xmlns="http://www.w3.org/1999/xhtml">
            <p>yeastkegg_id: C06424[c_06]</p>
            <p>formula_charge_source: biocyc</p>
            <p>yeastgem76.compound: s_1163</p>
          </html>
        </notes>
        <annotation>
          <rdf:RDF xmlns:rdf="http://www.w3.org/1999/02/22-rdf-syntax-ns#" xmlns:dcterms="http://purl.org/dc/terms/" xmlns:vCard="http://www.w3.org/2001/vcard-rdf/3.0#" xmlns:vCard4="http://www.w3.org/2006/vcard/ns#" xmlns:bqbiol="http://biomodels.net/biology-qualifiers/" xmlns:bqmodel="http://biomodels.net/model-qualifiers/">
            <rdf:Description rdf:about="#meta_M_ttdca_e">
              <bqbiol:is>
                <rdf:Bag>
                  <rdf:li rdf:resource="https://identifiers.org/ymdb/YMDB00679"/>
                  <rdf:li rdf:resource="https://identifiers.org/biocyc/META:CPD-7836"/>
                  <rdf:li rdf:resource="https://identifiers.org/seed.compound/cpd03847"/>
                  <rdf:li rdf:resource="https://identifiers.org/kegg.compound/C06424"/>
                  <rdf:li rdf:resource="https://identifiers.org/pubchem.compound/11005"/>
                  <rdf:li rdf:resource="https://identifiers.org/chebi/CHEBI:30807"/>
                </rdf:Bag>
              </bqbiol:is>
            </rdf:Description>
          </rdf:RDF>
        </annotation>
      </species>
      <species metaid="meta_M_ttdca_x" sboTerm="SBO:0000247" id="M_ttdca_x" name="myristate" compartment="x" hasOnlySubstanceUnits="false" boundaryCondition="false" constant="false" fbc:charge="-1" fbc:chemicalFormula="C14H27O2">
        <notes>
          <html xmlns="http://www.w3.org/1999/xhtml">
            <p>yeastkegg_id: C06424[c_15]</p>
            <p>formula_charge_source: biocyc</p>
            <p>yeastgem76.compound: s_1166</p>
          </html>
        </notes>
        <annotation>
          <rdf:RDF xmlns:rdf="http://www.w3.org/1999/02/22-rdf-syntax-ns#" xmlns:dcterms="http://purl.org/dc/terms/" xmlns:vCard="http://www.w3.org/2001/vcard-rdf/3.0#" xmlns:vCard4="http://www.w3.org/2006/vcard/ns#" xmlns:bqbiol="http://biomodels.net/biology-qualifiers/" xmlns:bqmodel="http://biomodels.net/model-qualifiers/">
            <rdf:Description rdf:about="#meta_M_ttdca_x">
              <bqbiol:is>
                <rdf:Bag>
                  <rdf:li rdf:resource="https://identifiers.org/ymdb/YMDB00679"/>
                  <rdf:li rdf:resource="https://identifiers.org/biocyc/META:CPD-7836"/>
                  <rdf:li rdf:resource="https://identifiers.org/seed.compound/cpd03847"/>
                  <rdf:li rdf:resource="https://identifiers.org/kegg.compound/C06424"/>
                  <rdf:li rdf:resource="https://identifiers.org/pubchem.compound/11005"/>
                  <rdf:li rdf:resource="https://identifiers.org/chebi/CHEBI:30807"/>
                </rdf:Bag>
              </bqbiol:is>
            </rdf:Description>
          </rdf:RDF>
        </annotation>
      </species>
      <species metaid="meta_M_tdcoa_x" sboTerm="SBO:0000247" id="M_tdcoa_x" name="myristoyl-CoA" compartment="x" hasOnlySubstanceUnits="false" boundaryCondition="false" constant="false" fbc:charge="-4" fbc:chemicalFormula="C35H58N7O17P3S1">
        <notes>
          <html xmlns="http://www.w3.org/1999/xhtml">
            <p>yeastkegg_id: C02593[c_15]</p>
            <p>formula_charge_source: biocyc</p>
            <p>yeastgem76.compound: s_1179</p>
          </html>
        </notes>
        <annotation>
          <rdf:RDF xmlns:rdf="http://www.w3.org/1999/02/22-rdf-syntax-ns#" xmlns:dcterms="http://purl.org/dc/terms/" xmlns:vCard="http://www.w3.org/2001/vcard-rdf/3.0#" xmlns:vCard4="http://www.w3.org/2006/vcard/ns#" xmlns:bqbiol="http://biomodels.net/biology-qualifiers/" xmlns:bqmodel="http://biomodels.net/model-qualifiers/">
            <rdf:Description rdf:about="#meta_M_tdcoa_x">
              <bqbiol:is>
                <rdf:Bag>
                  <rdf:li rdf:resource="https://identifiers.org/ymdb/YMDB00528"/>
                  <rdf:li rdf:resource="https://identifiers.org/biocyc/META:TETRADECANOYL-COA"/>
                  <rdf:li rdf:resource="https://identifiers.org/seed.compound/cpd01695"/>
                  <rdf:li rdf:resource="https://identifiers.org/kegg.compound/C02593"/>
                  <rdf:li rdf:resource="https://identifiers.org/pubchem.compound/11966124"/>
                  <rdf:li rdf:resource="https://identifiers.org/chebi/CHEBI:57385"/>
                </rdf:Bag>
              </bqbiol:is>
            </rdf:Description>
          </rdf:RDF>
        </annotation>
      </species>
      <species metaid="meta_M_N1aspmd_c" sboTerm="SBO:0000247" id="M_N1aspmd_c" name="N(1)-acetylspermidine" compartment="c" hasOnlySubstanceUnits="false" boundaryCondition="false" constant="false" fbc:charge="2" fbc:chemicalFormula="C9H23N3O1">
        <notes>
          <html xmlns="http://www.w3.org/1999/xhtml">
            <p>yeastkegg_id: C00612[c_03]</p>
            <p>formula_charge_source: biocyc</p>
            <p>yeastgem76.compound: s_1180</p>
          </html>
        </notes>
        <annotation>
          <rdf:RDF xmlns:rdf="http://www.w3.org/1999/02/22-rdf-syntax-ns#" xmlns:dcterms="http://purl.org/dc/terms/" xmlns:vCard="http://www.w3.org/2001/vcard-rdf/3.0#" xmlns:vCard4="http://www.w3.org/2006/vcard/ns#" xmlns:bqbiol="http://biomodels.net/biology-qualifiers/" xmlns:bqmodel="http://biomodels.net/model-qualifiers/">
            <rdf:Description rdf:about="#meta_M_N1aspmd_c">
              <bqbiol:is>
                <rdf:Bag>
                  <rdf:li rdf:resource="https://identifiers.org/ymdb/YMDB00366"/>
                  <rdf:li rdf:resource="https://identifiers.org/biocyc/META:CPD-568"/>
                  <rdf:li rdf:resource="https://identifiers.org/seed.compound/cpd00470"/>
                  <rdf:li rdf:resource="https://identifiers.org/kegg.compound/C00612"/>
                  <rdf:li rdf:resource="https://identifiers.org/pubchem.compound/496"/>
                  <rdf:li rdf:resource="https://identifiers.org/chebi/CHEBI:58324"/>
                </rdf:Bag>
              </bqbiol:is>
            </rdf:Description>
          </rdf:RDF>
        </annotation>
      </species>
      <species metaid="meta_M_N1sprm_c" sboTerm="SBO:0000247" id="M_N1sprm_c" name="N(1)-acetylspermine" compartment="c" hasOnlySubstanceUnits="false" boundaryCondition="false" constant="false" fbc:charge="3" fbc:chemicalFormula="C12H31N4O1">
        <notes>
          <html xmlns="http://www.w3.org/1999/xhtml">
            <p>yeastkegg_id: C02567[c_03]</p>
            <p>formula_charge_source: biocyc</p>
            <p>yeastgem76.compound: s_1181</p>
          </html>
        </notes>
        <annotation>
          <rdf:RDF xmlns:rdf="http://www.w3.org/1999/02/22-rdf-syntax-ns#" xmlns:dcterms="http://purl.org/dc/terms/" xmlns:vCard="http://www.w3.org/2001/vcard-rdf/3.0#" xmlns:vCard4="http://www.w3.org/2006/vcard/ns#" xmlns:bqbiol="http://biomodels.net/biology-qualifiers/" xmlns:bqmodel="http://biomodels.net/model-qualifiers/">
            <rdf:Description rdf:about="#meta_M_N1sprm_c">
              <bqbiol:is>
                <rdf:Bag>
                  <rdf:li rdf:resource="https://identifiers.org/ymdb/YMDB00339"/>
                  <rdf:li rdf:resource="https://identifiers.org/biocyc/META:N1-ACETYLSPERMINE"/>
                  <rdf:li rdf:resource="https://identifiers.org/seed.compound/cpd01680"/>
                  <rdf:li rdf:resource="https://identifiers.org/kegg.compound/C02567"/>
                  <rdf:li rdf:resource="https://identifiers.org/pubchem.compound/916"/>
                  <rdf:li rdf:resource="https://identifiers.org/chebi/CHEBI:58101"/>
                </rdf:Bag>
              </bqbiol:is>
            </rdf:Description>
          </rdf:RDF>
        </annotation>
      </species>
      <species metaid="meta_M_acorn_m" sboTerm="SBO:0000247" id="M_acorn_m" name="N(2)-acetyl-L-ornithine" compartment="m" hasOnlySubstanceUnits="false" boundaryCondition="false" constant="false" fbc:charge="0" fbc:chemicalFormula="C7H14N2O3">
        <notes>
          <html xmlns="http://www.w3.org/1999/xhtml">
            <p>yeastkegg_id: C00437[c_11]</p>
            <p>formula_charge_source: biocyc</p>
            <p>yeastgem76.compound: s_1182</p>
          </html>
        </notes>
        <annotation>
          <rdf:RDF xmlns:rdf="http://www.w3.org/1999/02/22-rdf-syntax-ns#" xmlns:dcterms="http://purl.org/dc/terms/" xmlns:vCard="http://www.w3.org/2001/vcard-rdf/3.0#" xmlns:vCard4="http://www.w3.org/2006/vcard/ns#" xmlns:bqbiol="http://biomodels.net/biology-qualifiers/" xmlns:bqmodel="http://biomodels.net/model-qualifiers/">
            <rdf:Description rdf:about="#meta_M_acorn_m">
              <bqbiol:is>
                <rdf:Bag>
                  <rdf:li rdf:resource="https://identifiers.org/ymdb/YMDB00028"/>
                  <rdf:li rdf:resource="https://identifiers.org/biocyc/META:N-ALPHA-ACETYLORNITHINE"/>
                  <rdf:li rdf:resource="https://identifiers.org/seed.compound/cpd00342"/>
                  <rdf:li rdf:resource="https://identifiers.org/kegg.compound/C00437"/>
                  <rdf:li rdf:resource="https://identifiers.org/pubchem.compound/439232"/>
                  <rdf:li rdf:resource="https://identifiers.org/chebi/CHEBI:16543"/>
                </rdf:Bag>
              </bqbiol:is>
            </rdf:Description>
          </rdf:RDF>
        </annotation>
      </species>
      <species metaid="meta_M_NPmehis_c" sboTerm="SBO:0000247" id="M_NPmehis_c" name="N(pros)-methyl-L-histidine" compartment="c" hasOnlySubstanceUnits="false" boundaryCondition="false" constant="false" fbc:charge="0" fbc:chemicalFormula="C7H11N3O2">
        <notes>
          <html xmlns="http://www.w3.org/1999/xhtml">
            <p>yeastkegg_id: C01152[c_03]</p>
            <p>formula_charge_source: biocyc</p>
            <p>yeastgem76.compound: s_1183</p>
          </html>
        </notes>
        <annotation>
          <rdf:RDF xmlns:rdf="http://www.w3.org/1999/02/22-rdf-syntax-ns#" xmlns:dcterms="http://purl.org/dc/terms/" xmlns:vCard="http://www.w3.org/2001/vcard-rdf/3.0#" xmlns:vCard4="http://www.w3.org/2006/vcard/ns#" xmlns:bqbiol="http://biomodels.net/biology-qualifiers/" xmlns:bqmodel="http://biomodels.net/model-qualifiers/">
            <rdf:Description rdf:about="#meta_M_NPmehis_c">
              <bqbiol:is>
                <rdf:Bag>
                  <rdf:li rdf:resource="https://identifiers.org/ymdb/YMDB00703"/>
                  <rdf:li rdf:resource="https://identifiers.org/biocyc/META:CPD-1823"/>
                  <rdf:li rdf:resource="https://identifiers.org/seed.compound/cpd00848"/>
                  <rdf:li rdf:resource="https://identifiers.org/kegg.compound/C01152"/>
                  <rdf:li rdf:resource="https://identifiers.org/pubchem.compound/64969"/>
                  <rdf:li rdf:resource="https://identifiers.org/chebi/CHEBI:27596"/>
                </rdf:Bag>
              </bqbiol:is>
            </rdf:Description>
          </rdf:RDF>
        </annotation>
      </species>
      <species metaid="meta_M_chito2pdol_c" sboTerm="SBO:0000247" id="M_chito2pdol_c" name="N,N&apos;-diacetylchitobiosyldiphosphodolichol" compartment="c" hasOnlySubstanceUnits="false" boundaryCondition="false" constant="false" fbc:charge="-2" fbc:chemicalFormula="C31H54N2O17P2">
        <notes>
          <html xmlns="http://www.w3.org/1999/xhtml">
            <p>yeastkegg_id: C04537[c_03]</p>
            <p>formula_charge_source: manual</p>
            <p>yeastgem76.compound: s_1184</p>
          </html>
        </notes>
        <annotation>
          <rdf:RDF xmlns:rdf="http://www.w3.org/1999/02/22-rdf-syntax-ns#" xmlns:dcterms="http://purl.org/dc/terms/" xmlns:vCard="http://www.w3.org/2001/vcard-rdf/3.0#" xmlns:vCard4="http://www.w3.org/2006/vcard/ns#" xmlns:bqbiol="http://biomodels.net/biology-qualifiers/" xmlns:bqmodel="http://biomodels.net/model-qualifiers/">
            <rdf:Description rdf:about="#meta_M_chito2pdol_c">
              <bqbiol:is>
                <rdf:Bag>
                  <rdf:li rdf:resource="https://identifiers.org/pubchem.compound/24892751"/>
                  <rdf:li rdf:resource="https://identifiers.org/chebi/CHEBI:12427"/>
                  <rdf:li rdf:resource="https://identifiers.org/kegg.compound/C04537"/>
                  <rdf:li rdf:resource="https://identifiers.org/seed.compound/cpd12568"/>
                </rdf:Bag>
              </bqbiol:is>
            </rdf:Description>
          </rdf:RDF>
        </annotation>
      </species>
      <species metaid="meta_M_Nfortyr2_c" sboTerm="SBO:0000247" id="M_Nfortyr2_c" name="N,N&apos;-diformyldityrosine" compartment="c" hasOnlySubstanceUnits="false" boundaryCondition="false" constant="false" fbc:charge="0" fbc:chemicalFormula="C20H20N2O8">
        <notes>
          <html xmlns="http://www.w3.org/1999/xhtml">
            <p>yeastkegg_id: s_1185[c_03]</p>
            <p>formula_charge_source: yeastgem76.compound</p>
            <p>yeastgem76.compound: s_1185</p>
          </html>
        </notes>
        <annotation>
          <rdf:RDF xmlns:rdf="http://www.w3.org/1999/02/22-rdf-syntax-ns#" xmlns:dcterms="http://purl.org/dc/terms/" xmlns:vCard="http://www.w3.org/2001/vcard-rdf/3.0#" xmlns:vCard4="http://www.w3.org/2006/vcard/ns#" xmlns:bqbiol="http://biomodels.net/biology-qualifiers/" xmlns:bqmodel="http://biomodels.net/model-qualifiers/">
            <rdf:Description rdf:about="#meta_M_Nfortyr2_c">
              <bqbiol:is>
                <rdf:Bag>
                  <rdf:li rdf:resource="https://identifiers.org/chebi/CHEBI:50611"/>
                  <rdf:li rdf:resource="https://identifiers.org/pubchem.compound/14554236"/>
                  <rdf:li rdf:resource="https://identifiers.org/ymdb/YMDB00739"/>
                </rdf:Bag>
              </bqbiol:is>
            </rdf:Description>
          </rdf:RDF>
        </annotation>
      </species>
      <species metaid="meta_M_Nfortyr2_e" sboTerm="SBO:0000247" id="M_Nfortyr2_e" name="N,N&apos;-diformyldityrosine" compartment="e" hasOnlySubstanceUnits="false" boundaryCondition="false" constant="false" fbc:charge="0" fbc:chemicalFormula="C20H20N2O8">
        <notes>
          <html xmlns="http://www.w3.org/1999/xhtml">
            <p>yeastkegg_id: s_1186[c_06]</p>
            <p>formula_charge_source: yeastgem76.compound</p>
            <p>yeastgem76.compound: s_1186</p>
          </html>
        </notes>
        <annotation>
          <rdf:RDF xmlns:rdf="http://www.w3.org/1999/02/22-rdf-syntax-ns#" xmlns:dcterms="http://purl.org/dc/terms/" xmlns:vCard="http://www.w3.org/2001/vcard-rdf/3.0#" xmlns:vCard4="http://www.w3.org/2006/vcard/ns#" xmlns:bqbiol="http://biomodels.net/biology-qualifiers/" xmlns:bqmodel="http://biomodels.net/model-qualifiers/">
            <rdf:Description rdf:about="#meta_M_Nfortyr2_e">
              <bqbiol:is>
                <rdf:Bag>
                  <rdf:li rdf:resource="https://identifiers.org/chebi/CHEBI:50611"/>
                  <rdf:li rdf:resource="https://identifiers.org/pubchem.compound/14554236"/>
                  <rdf:li rdf:resource="https://identifiers.org/ymdb/YMDB00739"/>
                </rdf:Bag>
              </bqbiol:is>
            </rdf:Description>
          </rdf:RDF>
        </annotation>
      </species>
      <species metaid="meta_M_pran_c" sboTerm="SBO:0000247" id="M_pran_c" name="N-(5-phospho-beta-D-ribosyl)anthranilate" compartment="c" hasOnlySubstanceUnits="false" boundaryCondition="false" constant="false" fbc:charge="-3" fbc:chemicalFormula="C12H13N1O9P1">
        <notes>
          <html xmlns="http://www.w3.org/1999/xhtml">
            <p>yeastkegg_id: C04302[c_03]</p>
            <p>formula_charge_source: biocyc</p>
            <p>yeastgem76.compound: s_1187</p>
          </html>
        </notes>
        <annotation>
          <rdf:RDF xmlns:rdf="http://www.w3.org/1999/02/22-rdf-syntax-ns#" xmlns:dcterms="http://purl.org/dc/terms/" xmlns:vCard="http://www.w3.org/2001/vcard-rdf/3.0#" xmlns:vCard4="http://www.w3.org/2006/vcard/ns#" xmlns:bqbiol="http://biomodels.net/biology-qualifiers/" xmlns:bqmodel="http://biomodels.net/model-qualifiers/">
            <rdf:Description rdf:about="#meta_M_pran_c">
              <bqbiol:is>
                <rdf:Bag>
                  <rdf:li rdf:resource="https://identifiers.org/ymdb/YMDB00054"/>
                  <rdf:li rdf:resource="https://identifiers.org/biocyc/META:N-5-PHOSPHORIBOSYL-ANTHRANILATE"/>
                  <rdf:li rdf:resource="https://identifiers.org/seed.compound/cpd02642"/>
                  <rdf:li rdf:resource="https://identifiers.org/kegg.compound/C04302"/>
                  <rdf:li rdf:resource="https://identifiers.org/pubchem.compound/440289"/>
                  <rdf:li rdf:resource="https://identifiers.org/chebi/CHEBI:18277"/>
                </rdf:Bag>
              </bqbiol:is>
            </rdf:Description>
          </rdf:RDF>
        </annotation>
      </species>
      <species metaid="meta_M_4ppcys_c" sboTerm="SBO:0000247" id="M_4ppcys_c" name="N-[(R)-4-phosphonopantothenoyl]-L-cysteine" compartment="c" hasOnlySubstanceUnits="false" boundaryCondition="false" constant="false" fbc:charge="-3" fbc:chemicalFormula="C12H20N2O9P1S1">
        <notes>
          <html xmlns="http://www.w3.org/1999/xhtml">
            <p>yeastkegg_id: C04352[c_03]</p>
            <p>formula_charge_source: biocyc</p>
            <p>yeastgem76.compound: s_1188</p>
          </html>
        </notes>
        <annotation>
          <rdf:RDF xmlns:rdf="http://www.w3.org/1999/02/22-rdf-syntax-ns#" xmlns:dcterms="http://purl.org/dc/terms/" xmlns:vCard="http://www.w3.org/2001/vcard-rdf/3.0#" xmlns:vCard4="http://www.w3.org/2006/vcard/ns#" xmlns:bqbiol="http://biomodels.net/biology-qualifiers/" xmlns:bqmodel="http://biomodels.net/model-qualifiers/">
            <rdf:Description rdf:about="#meta_M_4ppcys_c">
              <bqbiol:is>
                <rdf:Bag>
                  <rdf:li rdf:resource="https://identifiers.org/biocyc/META:R-4-PHOSPHOPANTOTHENOYL-L-CYSTEINE"/>
                  <rdf:li rdf:resource="https://identifiers.org/seed.compound/cpd02666"/>
                  <rdf:li rdf:resource="https://identifiers.org/kegg.compound/C04352"/>
                  <rdf:li rdf:resource="https://identifiers.org/pubchem.compound/440304"/>
                  <rdf:li rdf:resource="https://identifiers.org/chebi/CHEBI:59458"/>
                </rdf:Bag>
              </bqbiol:is>
            </rdf:Description>
          </rdf:RDF>
        </annotation>
      </species>
      <species metaid="meta_M_acgam1p_c" sboTerm="SBO:0000247" id="M_acgam1p_c" name="N-acetyl-alpha-D-glucosamine 1-phosphate" compartment="c" hasOnlySubstanceUnits="false" boundaryCondition="false" constant="false" fbc:charge="-2" fbc:chemicalFormula="C8H14N1O9P1">
        <notes>
          <html xmlns="http://www.w3.org/1999/xhtml">
            <p>yeastkegg_id: C04501[c_03]</p>
            <p>formula_charge_source: biocyc</p>
            <p>yeastgem76.compound: s_1189</p>
          </html>
        </notes>
        <annotation>
          <rdf:RDF xmlns:rdf="http://www.w3.org/1999/02/22-rdf-syntax-ns#" xmlns:dcterms="http://purl.org/dc/terms/" xmlns:vCard="http://www.w3.org/2001/vcard-rdf/3.0#" xmlns:vCard4="http://www.w3.org/2006/vcard/ns#" xmlns:bqbiol="http://biomodels.net/biology-qualifiers/" xmlns:bqmodel="http://biomodels.net/model-qualifiers/">
            <rdf:Description rdf:about="#meta_M_acgam1p_c">
              <bqbiol:is>
                <rdf:Bag>
                  <rdf:li rdf:resource="https://identifiers.org/ymdb/YMDB00751"/>
                  <rdf:li rdf:resource="https://identifiers.org/biocyc/META:N-ACETYL-D-GLUCOSAMINE-1-P"/>
                  <rdf:li rdf:resource="https://identifiers.org/seed.compound/cpd19031"/>
                  <rdf:li rdf:resource="https://identifiers.org/kegg.compound/C04501"/>
                  <rdf:li rdf:resource="https://identifiers.org/pubchem.compound/440364"/>
                  <rdf:li rdf:resource="https://identifiers.org/chebi/CHEBI:16446"/>
                </rdf:Bag>
              </bqbiol:is>
            </rdf:Description>
          </rdf:RDF>
        </annotation>
      </species>
      <species metaid="meta_M_acgam6p_c" sboTerm="SBO:0000247" id="M_acgam6p_c" name="N-acetyl-D-glucosamine 6-phosphate" compartment="c" hasOnlySubstanceUnits="false" boundaryCondition="false" constant="false" fbc:charge="-2" fbc:chemicalFormula="C8H14NO9P">
        <notes>
          <html xmlns="http://www.w3.org/1999/xhtml">
            <p>yeastkegg_id: C00357[c_03]</p>
            <p>formula_charge_source: seed.compound</p>
            <p>yeastgem76.compound: s_1190</p>
          </html>
        </notes>
        <annotation>
          <rdf:RDF xmlns:rdf="http://www.w3.org/1999/02/22-rdf-syntax-ns#" xmlns:dcterms="http://purl.org/dc/terms/" xmlns:vCard="http://www.w3.org/2001/vcard-rdf/3.0#" xmlns:vCard4="http://www.w3.org/2006/vcard/ns#" xmlns:bqbiol="http://biomodels.net/biology-qualifiers/" xmlns:bqmodel="http://biomodels.net/model-qualifiers/">
            <rdf:Description rdf:about="#meta_M_acgam6p_c">
              <bqbiol:is>
                <rdf:Bag>
                  <rdf:li rdf:resource="https://identifiers.org/ymdb/YMDB00737"/>
                  <rdf:li rdf:resource="https://identifiers.org/biocyc/META:N-ACETYL-D-GLUCOSAMINE-6-P"/>
                  <rdf:li rdf:resource="https://identifiers.org/seed.compound/cpd00293"/>
                  <rdf:li rdf:resource="https://identifiers.org/kegg.compound/C00357"/>
                  <rdf:li rdf:resource="https://identifiers.org/pubchem.compound/440996"/>
                  <rdf:li rdf:resource="https://identifiers.org/chebi/CHEBI:57513"/>
                </rdf:Bag>
              </bqbiol:is>
            </rdf:Description>
          </rdf:RDF>
        </annotation>
      </species>
      <species metaid="meta_M_acg5p_m" sboTerm="SBO:0000247" id="M_acg5p_m" name="N-acetyl-L-gamma-glutamyl phosphate" compartment="m" hasOnlySubstanceUnits="false" boundaryCondition="false" constant="false" fbc:charge="-3" fbc:chemicalFormula="C7H9N1O8P1">
        <notes>
          <html xmlns="http://www.w3.org/1999/xhtml">
            <p>yeastkegg_id: C04133[c_11]</p>
            <p>formula_charge_source: biocyc</p>
            <p>yeastgem76.compound: s_1191</p>
          </html>
        </notes>
        <annotation>
          <rdf:RDF xmlns:rdf="http://www.w3.org/1999/02/22-rdf-syntax-ns#" xmlns:dcterms="http://purl.org/dc/terms/" xmlns:vCard="http://www.w3.org/2001/vcard-rdf/3.0#" xmlns:vCard4="http://www.w3.org/2006/vcard/ns#" xmlns:bqbiol="http://biomodels.net/biology-qualifiers/" xmlns:bqmodel="http://biomodels.net/model-qualifiers/">
            <rdf:Description rdf:about="#meta_M_acg5p_m">
              <bqbiol:is>
                <rdf:Bag>
                  <rdf:li rdf:resource="https://identifiers.org/ymdb/YMDB00047"/>
                  <rdf:li rdf:resource="https://identifiers.org/biocyc/META:N-ACETYL-GLUTAMYL-P"/>
                  <rdf:li rdf:resource="https://identifiers.org/seed.compound/cpd02552"/>
                  <rdf:li rdf:resource="https://identifiers.org/kegg.compound/C04133"/>
                  <rdf:li rdf:resource="https://identifiers.org/pubchem.compound/440236"/>
                  <rdf:li rdf:resource="https://identifiers.org/chebi/CHEBI:57936"/>
                </rdf:Bag>
              </bqbiol:is>
            </rdf:Description>
          </rdf:RDF>
        </annotation>
      </species>
      <species metaid="meta_M_acglu_m" sboTerm="SBO:0000247" id="M_acglu_m" name="N-acetyl-L-glutamate" compartment="m" hasOnlySubstanceUnits="false" boundaryCondition="false" constant="false" fbc:charge="-2" fbc:chemicalFormula="C7H9N1O5">
        <notes>
          <html xmlns="http://www.w3.org/1999/xhtml">
            <p>yeastkegg_id: C00624[c_11]</p>
            <p>formula_charge_source: biocyc</p>
            <p>yeastgem76.compound: s_1192</p>
          </html>
        </notes>
        <annotation>
          <rdf:RDF xmlns:rdf="http://www.w3.org/1999/02/22-rdf-syntax-ns#" xmlns:dcterms="http://purl.org/dc/terms/" xmlns:vCard="http://www.w3.org/2001/vcard-rdf/3.0#" xmlns:vCard4="http://www.w3.org/2006/vcard/ns#" xmlns:bqbiol="http://biomodels.net/biology-qualifiers/" xmlns:bqmodel="http://biomodels.net/model-qualifiers/">
            <rdf:Description rdf:about="#meta_M_acglu_m">
              <bqbiol:is>
                <rdf:Bag>
                  <rdf:li rdf:resource="https://identifiers.org/ymdb/YMDB00066"/>
                  <rdf:li rdf:resource="https://identifiers.org/biocyc/META:ACETYL-GLU"/>
                  <rdf:li rdf:resource="https://identifiers.org/seed.compound/cpd00477"/>
                  <rdf:li rdf:resource="https://identifiers.org/kegg.compound/C00624"/>
                  <rdf:li rdf:resource="https://identifiers.org/pubchem.compound/70914"/>
                  <rdf:li rdf:resource="https://identifiers.org/chebi/CHEBI:44337"/>
                </rdf:Bag>
              </bqbiol:is>
            </rdf:Description>
          </rdf:RDF>
        </annotation>
      </species>
      <species metaid="meta_M_aprut_c" sboTerm="SBO:0000247" id="M_aprut_c" name="N-acetylputrescine" compartment="c" hasOnlySubstanceUnits="false" boundaryCondition="false" constant="false" fbc:charge="1" fbc:chemicalFormula="C6H15N2O1">
        <notes>
          <html xmlns="http://www.w3.org/1999/xhtml">
            <p>yeastkegg_id: C02714[c_03]</p>
            <p>formula_charge_source: biocyc</p>
            <p>yeastgem76.compound: s_1193</p>
          </html>
        </notes>
        <annotation>
          <rdf:RDF xmlns:rdf="http://www.w3.org/1999/02/22-rdf-syntax-ns#" xmlns:dcterms="http://purl.org/dc/terms/" xmlns:vCard="http://www.w3.org/2001/vcard-rdf/3.0#" xmlns:vCard4="http://www.w3.org/2006/vcard/ns#" xmlns:bqbiol="http://biomodels.net/biology-qualifiers/" xmlns:bqmodel="http://biomodels.net/model-qualifiers/">
            <rdf:Description rdf:about="#meta_M_aprut_c">
              <bqbiol:is>
                <rdf:Bag>
                  <rdf:li rdf:resource="https://identifiers.org/ymdb/YMDB00738"/>
                  <rdf:li rdf:resource="https://identifiers.org/biocyc/META:CPD-569"/>
                  <rdf:li rdf:resource="https://identifiers.org/seed.compound/cpd01758"/>
                  <rdf:li rdf:resource="https://identifiers.org/kegg.compound/C02714"/>
                  <rdf:li rdf:resource="https://identifiers.org/pubchem.compound/122356"/>
                  <rdf:li rdf:resource="https://identifiers.org/chebi/CHEBI:58263"/>
                </rdf:Bag>
              </bqbiol:is>
            </rdf:Description>
          </rdf:RDF>
        </annotation>
      </species>
      <species metaid="meta_M_cbasp_c" sboTerm="SBO:0000247" id="M_cbasp_c" name="N-carbamoyl-L-aspartate" compartment="c" hasOnlySubstanceUnits="false" boundaryCondition="false" constant="false" fbc:charge="-2" fbc:chemicalFormula="C5H6N2O5">
        <notes>
          <html xmlns="http://www.w3.org/1999/xhtml">
            <p>yeastkegg_id: C00438[c_03]</p>
            <p>formula_charge_source: biocyc</p>
            <p>yeastgem76.compound: s_1194</p>
          </html>
        </notes>
        <annotation>
          <rdf:RDF xmlns:rdf="http://www.w3.org/1999/02/22-rdf-syntax-ns#" xmlns:dcterms="http://purl.org/dc/terms/" xmlns:vCard="http://www.w3.org/2001/vcard-rdf/3.0#" xmlns:vCard4="http://www.w3.org/2006/vcard/ns#" xmlns:bqbiol="http://biomodels.net/biology-qualifiers/" xmlns:bqmodel="http://biomodels.net/model-qualifiers/">
            <rdf:Description rdf:about="#meta_M_cbasp_c">
              <bqbiol:is>
                <rdf:Bag>
                  <rdf:li rdf:resource="https://identifiers.org/ymdb/YMDB00027"/>
                  <rdf:li rdf:resource="https://identifiers.org/biocyc/META:CARBAMYUL-L-ASPARTATE"/>
                  <rdf:li rdf:resource="https://identifiers.org/seed.compound/cpd00343"/>
                  <rdf:li rdf:resource="https://identifiers.org/kegg.compound/C00438"/>
                  <rdf:li rdf:resource="https://identifiers.org/pubchem.compound/93072"/>
                  <rdf:li rdf:resource="https://identifiers.org/chebi/CHEBI:32814"/>
                </rdf:Bag>
              </bqbiol:is>
            </rdf:Description>
          </rdf:RDF>
        </annotation>
      </species>
      <species metaid="meta_M_Lfmkynr_c" sboTerm="SBO:0000247" id="M_Lfmkynr_c" name="N-formyl-L-kynurenine" compartment="c" hasOnlySubstanceUnits="false" boundaryCondition="false" constant="false" fbc:charge="0" fbc:chemicalFormula="C11H12N2O4">
        <notes>
          <html xmlns="http://www.w3.org/1999/xhtml">
            <p>yeastkegg_id: C02700[c_03]</p>
            <p>formula_charge_source: seed.compound</p>
            <p>yeastgem76.compound: s_1195</p>
          </html>
        </notes>
        <annotation>
          <rdf:RDF xmlns:rdf="http://www.w3.org/1999/02/22-rdf-syntax-ns#" xmlns:dcterms="http://purl.org/dc/terms/" xmlns:vCard="http://www.w3.org/2001/vcard-rdf/3.0#" xmlns:vCard4="http://www.w3.org/2006/vcard/ns#" xmlns:bqbiol="http://biomodels.net/biology-qualifiers/" xmlns:bqmodel="http://biomodels.net/model-qualifiers/">
            <rdf:Description rdf:about="#meta_M_Lfmkynr_c">
              <bqbiol:is>
                <rdf:Bag>
                  <rdf:li rdf:resource="https://identifiers.org/ymdb/YMDB00725"/>
                  <rdf:li rdf:resource="https://identifiers.org/seed.compound/cpd01749"/>
                  <rdf:li rdf:resource="https://identifiers.org/kegg.compound/C02700"/>
                  <rdf:li rdf:resource="https://identifiers.org/pubchem.compound/439788"/>
                  <rdf:li rdf:resource="https://identifiers.org/chebi/CHEBI:30249"/>
                </rdf:Bag>
              </bqbiol:is>
            </rdf:Description>
          </rdf:RDF>
        </annotation>
      </species>
      <species metaid="meta_M_nad_c" sboTerm="SBO:0000247" id="M_nad_c" name="NAD" compartment="c" hasOnlySubstanceUnits="false" boundaryCondition="false" constant="false" fbc:charge="-1" fbc:chemicalFormula="C21H26N7O14P2">
        <notes>
          <html xmlns="http://www.w3.org/1999/xhtml">
            <p>yeastkegg_id: C00003[c_03]</p>
            <p>formula_charge_source: biocyc</p>
            <p>yeastgem76.compound: s_1198</p>
          </html>
        </notes>
        <annotation>
          <rdf:RDF xmlns:rdf="http://www.w3.org/1999/02/22-rdf-syntax-ns#" xmlns:dcterms="http://purl.org/dc/terms/" xmlns:vCard="http://www.w3.org/2001/vcard-rdf/3.0#" xmlns:vCard4="http://www.w3.org/2006/vcard/ns#" xmlns:bqbiol="http://biomodels.net/biology-qualifiers/" xmlns:bqmodel="http://biomodels.net/model-qualifiers/">
            <rdf:Description rdf:about="#meta_M_nad_c">
              <bqbiol:is>
                <rdf:Bag>
                  <rdf:li rdf:resource="https://identifiers.org/ymdb/YMDB00110"/>
                  <rdf:li rdf:resource="https://identifiers.org/biocyc/META:NAD"/>
                  <rdf:li rdf:resource="https://identifiers.org/seed.compound/cpd00003"/>
                  <rdf:li rdf:resource="https://identifiers.org/kegg.compound/C00003"/>
                  <rdf:li rdf:resource="https://identifiers.org/pubchem.compound/5893"/>
                  <rdf:li rdf:resource="https://identifiers.org/chebi/CHEBI:57540"/>
                </rdf:Bag>
              </bqbiol:is>
            </rdf:Description>
          </rdf:RDF>
        </annotation>
      </species>
      <species metaid="meta_M_nad_r" sboTerm="SBO:0000247" id="M_nad_r" name="NAD" compartment="r" hasOnlySubstanceUnits="false" boundaryCondition="false" constant="false" fbc:charge="-1" fbc:chemicalFormula="C21H26N7O14P2">
        <notes>
          <html xmlns="http://www.w3.org/1999/xhtml">
            <p>yeastkegg_id: C00003[c_04]</p>
            <p>formula_charge_source: biocyc</p>
            <p>yeastgem76.compound: s_1199</p>
          </html>
        </notes>
        <annotation>
          <rdf:RDF xmlns:rdf="http://www.w3.org/1999/02/22-rdf-syntax-ns#" xmlns:dcterms="http://purl.org/dc/terms/" xmlns:vCard="http://www.w3.org/2001/vcard-rdf/3.0#" xmlns:vCard4="http://www.w3.org/2006/vcard/ns#" xmlns:bqbiol="http://biomodels.net/biology-qualifiers/" xmlns:bqmodel="http://biomodels.net/model-qualifiers/">
            <rdf:Description rdf:about="#meta_M_nad_r">
              <bqbiol:is>
                <rdf:Bag>
                  <rdf:li rdf:resource="https://identifiers.org/ymdb/YMDB00110"/>
                  <rdf:li rdf:resource="https://identifiers.org/biocyc/META:NAD"/>
                  <rdf:li rdf:resource="https://identifiers.org/seed.compound/cpd00003"/>
                  <rdf:li rdf:resource="https://identifiers.org/kegg.compound/C00003"/>
                  <rdf:li rdf:resource="https://identifiers.org/pubchem.compound/5893"/>
                  <rdf:li rdf:resource="https://identifiers.org/chebi/CHEBI:57540"/>
                </rdf:Bag>
              </bqbiol:is>
            </rdf:Description>
          </rdf:RDF>
        </annotation>
      </species>
      <species metaid="meta_M_nad_m" sboTerm="SBO:0000247" id="M_nad_m" name="NAD" compartment="m" hasOnlySubstanceUnits="false" boundaryCondition="false" constant="false" fbc:charge="-1" fbc:chemicalFormula="C21H26N7O14P2">
        <notes>
          <html xmlns="http://www.w3.org/1999/xhtml">
            <p>yeastkegg_id: C00003[c_11]</p>
            <p>formula_charge_source: biocyc</p>
            <p>yeastgem76.compound: s_1200</p>
          </html>
        </notes>
        <annotation>
          <rdf:RDF xmlns:rdf="http://www.w3.org/1999/02/22-rdf-syntax-ns#" xmlns:dcterms="http://purl.org/dc/terms/" xmlns:vCard="http://www.w3.org/2001/vcard-rdf/3.0#" xmlns:vCard4="http://www.w3.org/2006/vcard/ns#" xmlns:bqbiol="http://biomodels.net/biology-qualifiers/" xmlns:bqmodel="http://biomodels.net/model-qualifiers/">
            <rdf:Description rdf:about="#meta_M_nad_m">
              <bqbiol:is>
                <rdf:Bag>
                  <rdf:li rdf:resource="https://identifiers.org/ymdb/YMDB00110"/>
                  <rdf:li rdf:resource="https://identifiers.org/biocyc/META:NAD"/>
                  <rdf:li rdf:resource="https://identifiers.org/seed.compound/cpd00003"/>
                  <rdf:li rdf:resource="https://identifiers.org/kegg.compound/C00003"/>
                  <rdf:li rdf:resource="https://identifiers.org/pubchem.compound/5893"/>
                  <rdf:li rdf:resource="https://identifiers.org/chebi/CHEBI:57540"/>
                </rdf:Bag>
              </bqbiol:is>
            </rdf:Description>
          </rdf:RDF>
        </annotation>
      </species>
      <species metaid="meta_M_nad_n" sboTerm="SBO:0000247" id="M_nad_n" name="NAD" compartment="n" hasOnlySubstanceUnits="false" boundaryCondition="false" constant="false" fbc:charge="-1" fbc:chemicalFormula="C21H26N7O14P2">
        <notes>
          <html xmlns="http://www.w3.org/1999/xhtml">
            <p>yeastkegg_id: C00003[c_13]</p>
            <p>formula_charge_source: biocyc</p>
            <p>yeastgem76.compound: s_1201</p>
          </html>
        </notes>
        <annotation>
          <rdf:RDF xmlns:rdf="http://www.w3.org/1999/02/22-rdf-syntax-ns#" xmlns:dcterms="http://purl.org/dc/terms/" xmlns:vCard="http://www.w3.org/2001/vcard-rdf/3.0#" xmlns:vCard4="http://www.w3.org/2006/vcard/ns#" xmlns:bqbiol="http://biomodels.net/biology-qualifiers/" xmlns:bqmodel="http://biomodels.net/model-qualifiers/">
            <rdf:Description rdf:about="#meta_M_nad_n">
              <bqbiol:is>
                <rdf:Bag>
                  <rdf:li rdf:resource="https://identifiers.org/ymdb/YMDB00110"/>
                  <rdf:li rdf:resource="https://identifiers.org/biocyc/META:NAD"/>
                  <rdf:li rdf:resource="https://identifiers.org/seed.compound/cpd00003"/>
                  <rdf:li rdf:resource="https://identifiers.org/kegg.compound/C00003"/>
                  <rdf:li rdf:resource="https://identifiers.org/pubchem.compound/5893"/>
                  <rdf:li rdf:resource="https://identifiers.org/chebi/CHEBI:57540"/>
                </rdf:Bag>
              </bqbiol:is>
            </rdf:Description>
          </rdf:RDF>
        </annotation>
      </species>
      <species metaid="meta_M_nad_x" sboTerm="SBO:0000247" id="M_nad_x" name="NAD" compartment="x" hasOnlySubstanceUnits="false" boundaryCondition="false" constant="false" fbc:charge="-1" fbc:chemicalFormula="C21H26N7O14P2">
        <notes>
          <html xmlns="http://www.w3.org/1999/xhtml">
            <p>yeastkegg_id: C00003[c_15]</p>
            <p>formula_charge_source: biocyc</p>
            <p>yeastgem76.compound: s_1202</p>
          </html>
        </notes>
        <annotation>
          <rdf:RDF xmlns:rdf="http://www.w3.org/1999/02/22-rdf-syntax-ns#" xmlns:dcterms="http://purl.org/dc/terms/" xmlns:vCard="http://www.w3.org/2001/vcard-rdf/3.0#" xmlns:vCard4="http://www.w3.org/2006/vcard/ns#" xmlns:bqbiol="http://biomodels.net/biology-qualifiers/" xmlns:bqmodel="http://biomodels.net/model-qualifiers/">
            <rdf:Description rdf:about="#meta_M_nad_x">
              <bqbiol:is>
                <rdf:Bag>
                  <rdf:li rdf:resource="https://identifiers.org/ymdb/YMDB00110"/>
                  <rdf:li rdf:resource="https://identifiers.org/biocyc/META:NAD"/>
                  <rdf:li rdf:resource="https://identifiers.org/seed.compound/cpd00003"/>
                  <rdf:li rdf:resource="https://identifiers.org/kegg.compound/C00003"/>
                  <rdf:li rdf:resource="https://identifiers.org/pubchem.compound/5893"/>
                  <rdf:li rdf:resource="https://identifiers.org/chebi/CHEBI:57540"/>
                </rdf:Bag>
              </bqbiol:is>
            </rdf:Description>
          </rdf:RDF>
        </annotation>
      </species>
      <species metaid="meta_M_nadh_c" sboTerm="SBO:0000247" id="M_nadh_c" name="NADH" compartment="c" hasOnlySubstanceUnits="false" boundaryCondition="false" constant="false" fbc:charge="-2" fbc:chemicalFormula="C21H27N7O14P2">
        <notes>
          <html xmlns="http://www.w3.org/1999/xhtml">
            <p>yeastkegg_id: C00004[c_03]</p>
            <p>formula_charge_source: biocyc</p>
            <p>yeastgem76.compound: s_1203</p>
          </html>
        </notes>
        <annotation>
          <rdf:RDF xmlns:rdf="http://www.w3.org/1999/02/22-rdf-syntax-ns#" xmlns:dcterms="http://purl.org/dc/terms/" xmlns:vCard="http://www.w3.org/2001/vcard-rdf/3.0#" xmlns:vCard4="http://www.w3.org/2006/vcard/ns#" xmlns:bqbiol="http://biomodels.net/biology-qualifiers/" xmlns:bqmodel="http://biomodels.net/model-qualifiers/">
            <rdf:Description rdf:about="#meta_M_nadh_c">
              <bqbiol:is>
                <rdf:Bag>
                  <rdf:li rdf:resource="https://identifiers.org/ymdb/YMDB00143"/>
                  <rdf:li rdf:resource="https://identifiers.org/biocyc/META:NADH"/>
                  <rdf:li rdf:resource="https://identifiers.org/seed.compound/cpd00004"/>
                  <rdf:li rdf:resource="https://identifiers.org/kegg.compound/C00004"/>
                  <rdf:li rdf:resource="https://identifiers.org/pubchem.compound/439153"/>
                  <rdf:li rdf:resource="https://identifiers.org/chebi/CHEBI:57945"/>
                </rdf:Bag>
              </bqbiol:is>
            </rdf:Description>
          </rdf:RDF>
        </annotation>
      </species>
      <species metaid="meta_M_nadh_r" sboTerm="SBO:0000247" id="M_nadh_r" name="NADH" compartment="r" hasOnlySubstanceUnits="false" boundaryCondition="false" constant="false" fbc:charge="-2" fbc:chemicalFormula="C21H27N7O14P2">
        <notes>
          <html xmlns="http://www.w3.org/1999/xhtml">
            <p>yeastkegg_id: C00004[c_04]</p>
            <p>formula_charge_source: biocyc</p>
            <p>yeastgem76.compound: s_1204</p>
          </html>
        </notes>
        <annotation>
          <rdf:RDF xmlns:rdf="http://www.w3.org/1999/02/22-rdf-syntax-ns#" xmlns:dcterms="http://purl.org/dc/terms/" xmlns:vCard="http://www.w3.org/2001/vcard-rdf/3.0#" xmlns:vCard4="http://www.w3.org/2006/vcard/ns#" xmlns:bqbiol="http://biomodels.net/biology-qualifiers/" xmlns:bqmodel="http://biomodels.net/model-qualifiers/">
            <rdf:Description rdf:about="#meta_M_nadh_r">
              <bqbiol:is>
                <rdf:Bag>
                  <rdf:li rdf:resource="https://identifiers.org/ymdb/YMDB00143"/>
                  <rdf:li rdf:resource="https://identifiers.org/biocyc/META:NADH"/>
                  <rdf:li rdf:resource="https://identifiers.org/seed.compound/cpd00004"/>
                  <rdf:li rdf:resource="https://identifiers.org/kegg.compound/C00004"/>
                  <rdf:li rdf:resource="https://identifiers.org/pubchem.compound/439153"/>
                  <rdf:li rdf:resource="https://identifiers.org/chebi/CHEBI:57945"/>
                </rdf:Bag>
              </bqbiol:is>
            </rdf:Description>
          </rdf:RDF>
        </annotation>
      </species>
      <species metaid="meta_M_nadh_m" sboTerm="SBO:0000247" id="M_nadh_m" name="NADH" compartment="m" hasOnlySubstanceUnits="false" boundaryCondition="false" constant="false" fbc:charge="-2" fbc:chemicalFormula="C21H27N7O14P2">
        <notes>
          <html xmlns="http://www.w3.org/1999/xhtml">
            <p>yeastkegg_id: C00004[c_11]</p>
            <p>formula_charge_source: biocyc</p>
            <p>yeastgem76.compound: s_1205</p>
          </html>
        </notes>
        <annotation>
          <rdf:RDF xmlns:rdf="http://www.w3.org/1999/02/22-rdf-syntax-ns#" xmlns:dcterms="http://purl.org/dc/terms/" xmlns:vCard="http://www.w3.org/2001/vcard-rdf/3.0#" xmlns:vCard4="http://www.w3.org/2006/vcard/ns#" xmlns:bqbiol="http://biomodels.net/biology-qualifiers/" xmlns:bqmodel="http://biomodels.net/model-qualifiers/">
            <rdf:Description rdf:about="#meta_M_nadh_m">
              <bqbiol:is>
                <rdf:Bag>
                  <rdf:li rdf:resource="https://identifiers.org/ymdb/YMDB00143"/>
                  <rdf:li rdf:resource="https://identifiers.org/biocyc/META:NADH"/>
                  <rdf:li rdf:resource="https://identifiers.org/seed.compound/cpd00004"/>
                  <rdf:li rdf:resource="https://identifiers.org/kegg.compound/C00004"/>
                  <rdf:li rdf:resource="https://identifiers.org/pubchem.compound/439153"/>
                  <rdf:li rdf:resource="https://identifiers.org/chebi/CHEBI:57945"/>
                </rdf:Bag>
              </bqbiol:is>
            </rdf:Description>
          </rdf:RDF>
        </annotation>
      </species>
      <species metaid="meta_M_nadh_x" sboTerm="SBO:0000247" id="M_nadh_x" name="NADH" compartment="x" hasOnlySubstanceUnits="false" boundaryCondition="false" constant="false" fbc:charge="-2" fbc:chemicalFormula="C21H27N7O14P2">
        <notes>
          <html xmlns="http://www.w3.org/1999/xhtml">
            <p>yeastkegg_id: C00004[c_15]</p>
            <p>formula_charge_source: biocyc</p>
            <p>yeastgem76.compound: s_1206</p>
          </html>
        </notes>
        <annotation>
          <rdf:RDF xmlns:rdf="http://www.w3.org/1999/02/22-rdf-syntax-ns#" xmlns:dcterms="http://purl.org/dc/terms/" xmlns:vCard="http://www.w3.org/2001/vcard-rdf/3.0#" xmlns:vCard4="http://www.w3.org/2006/vcard/ns#" xmlns:bqbiol="http://biomodels.net/biology-qualifiers/" xmlns:bqmodel="http://biomodels.net/model-qualifiers/">
            <rdf:Description rdf:about="#meta_M_nadh_x">
              <bqbiol:is>
                <rdf:Bag>
                  <rdf:li rdf:resource="https://identifiers.org/ymdb/YMDB00143"/>
                  <rdf:li rdf:resource="https://identifiers.org/biocyc/META:NADH"/>
                  <rdf:li rdf:resource="https://identifiers.org/seed.compound/cpd00004"/>
                  <rdf:li rdf:resource="https://identifiers.org/kegg.compound/C00004"/>
                  <rdf:li rdf:resource="https://identifiers.org/pubchem.compound/439153"/>
                  <rdf:li rdf:resource="https://identifiers.org/chebi/CHEBI:57945"/>
                </rdf:Bag>
              </bqbiol:is>
            </rdf:Description>
          </rdf:RDF>
        </annotation>
      </species>
      <species metaid="meta_M_nadp_c" sboTerm="SBO:0000247" id="M_nadp_c" name="NADP(+)" compartment="c" hasOnlySubstanceUnits="false" boundaryCondition="false" constant="false" fbc:charge="-3" fbc:chemicalFormula="C21H25N7O17P3">
        <notes>
          <html xmlns="http://www.w3.org/1999/xhtml">
            <p>yeastkegg_id: C00006[c_03]</p>
            <p>formula_charge_source: biocyc</p>
            <p>yeastgem76.compound: s_1207</p>
          </html>
        </notes>
        <annotation>
          <rdf:RDF xmlns:rdf="http://www.w3.org/1999/02/22-rdf-syntax-ns#" xmlns:dcterms="http://purl.org/dc/terms/" xmlns:vCard="http://www.w3.org/2001/vcard-rdf/3.0#" xmlns:vCard4="http://www.w3.org/2006/vcard/ns#" xmlns:bqbiol="http://biomodels.net/biology-qualifiers/" xmlns:bqmodel="http://biomodels.net/model-qualifiers/">
            <rdf:Description rdf:about="#meta_M_nadp_c">
              <bqbiol:is>
                <rdf:Bag>
                  <rdf:li rdf:resource="https://identifiers.org/ymdb/YMDB00427"/>
                  <rdf:li rdf:resource="https://identifiers.org/biocyc/META:NADP"/>
                  <rdf:li rdf:resource="https://identifiers.org/seed.compound/cpd00006"/>
                  <rdf:li rdf:resource="https://identifiers.org/kegg.compound/C00006"/>
                  <rdf:li rdf:resource="https://identifiers.org/pubchem.compound/5886"/>
                  <rdf:li rdf:resource="https://identifiers.org/chebi/CHEBI:58349"/>
                </rdf:Bag>
              </bqbiol:is>
            </rdf:Description>
          </rdf:RDF>
        </annotation>
      </species>
      <species metaid="meta_M_nadp_r" sboTerm="SBO:0000247" id="M_nadp_r" name="NADP(+)" compartment="r" hasOnlySubstanceUnits="false" boundaryCondition="false" constant="false" fbc:charge="-3" fbc:chemicalFormula="C21H25N7O17P3">
        <notes>
          <html xmlns="http://www.w3.org/1999/xhtml">
            <p>yeastkegg_id: C00006[c_04]</p>
            <p>formula_charge_source: biocyc</p>
            <p>yeastgem76.compound: s_1208</p>
          </html>
        </notes>
        <annotation>
          <rdf:RDF xmlns:rdf="http://www.w3.org/1999/02/22-rdf-syntax-ns#" xmlns:dcterms="http://purl.org/dc/terms/" xmlns:vCard="http://www.w3.org/2001/vcard-rdf/3.0#" xmlns:vCard4="http://www.w3.org/2006/vcard/ns#" xmlns:bqbiol="http://biomodels.net/biology-qualifiers/" xmlns:bqmodel="http://biomodels.net/model-qualifiers/">
            <rdf:Description rdf:about="#meta_M_nadp_r">
              <bqbiol:is>
                <rdf:Bag>
                  <rdf:li rdf:resource="https://identifiers.org/ymdb/YMDB00427"/>
                  <rdf:li rdf:resource="https://identifiers.org/biocyc/META:NADP"/>
                  <rdf:li rdf:resource="https://identifiers.org/seed.compound/cpd00006"/>
                  <rdf:li rdf:resource="https://identifiers.org/kegg.compound/C00006"/>
                  <rdf:li rdf:resource="https://identifiers.org/pubchem.compound/5886"/>
                  <rdf:li rdf:resource="https://identifiers.org/chebi/CHEBI:58349"/>
                </rdf:Bag>
              </bqbiol:is>
            </rdf:Description>
          </rdf:RDF>
        </annotation>
      </species>
      <species metaid="meta_M_nadp_m" sboTerm="SBO:0000247" id="M_nadp_m" name="NADP(+)" compartment="m" hasOnlySubstanceUnits="false" boundaryCondition="false" constant="false" fbc:charge="-3" fbc:chemicalFormula="C21H25N7O17P3">
        <notes>
          <html xmlns="http://www.w3.org/1999/xhtml">
            <p>yeastkegg_id: C00006[c_11]</p>
            <p>formula_charge_source: biocyc</p>
            <p>yeastgem76.compound: s_1210</p>
          </html>
        </notes>
        <annotation>
          <rdf:RDF xmlns:rdf="http://www.w3.org/1999/02/22-rdf-syntax-ns#" xmlns:dcterms="http://purl.org/dc/terms/" xmlns:vCard="http://www.w3.org/2001/vcard-rdf/3.0#" xmlns:vCard4="http://www.w3.org/2006/vcard/ns#" xmlns:bqbiol="http://biomodels.net/biology-qualifiers/" xmlns:bqmodel="http://biomodels.net/model-qualifiers/">
            <rdf:Description rdf:about="#meta_M_nadp_m">
              <bqbiol:is>
                <rdf:Bag>
                  <rdf:li rdf:resource="https://identifiers.org/ymdb/YMDB00427"/>
                  <rdf:li rdf:resource="https://identifiers.org/biocyc/META:NADP"/>
                  <rdf:li rdf:resource="https://identifiers.org/seed.compound/cpd00006"/>
                  <rdf:li rdf:resource="https://identifiers.org/kegg.compound/C00006"/>
                  <rdf:li rdf:resource="https://identifiers.org/pubchem.compound/5886"/>
                  <rdf:li rdf:resource="https://identifiers.org/chebi/CHEBI:58349"/>
                </rdf:Bag>
              </bqbiol:is>
            </rdf:Description>
          </rdf:RDF>
        </annotation>
      </species>
      <species metaid="meta_M_nadp_x" sboTerm="SBO:0000247" id="M_nadp_x" name="NADP(+)" compartment="x" hasOnlySubstanceUnits="false" boundaryCondition="false" constant="false" fbc:charge="-3" fbc:chemicalFormula="C21H25N7O17P3">
        <notes>
          <html xmlns="http://www.w3.org/1999/xhtml">
            <p>yeastkegg_id: C00006[c_15]</p>
            <p>formula_charge_source: biocyc</p>
            <p>yeastgem76.compound: s_1211</p>
          </html>
        </notes>
        <annotation>
          <rdf:RDF xmlns:rdf="http://www.w3.org/1999/02/22-rdf-syntax-ns#" xmlns:dcterms="http://purl.org/dc/terms/" xmlns:vCard="http://www.w3.org/2001/vcard-rdf/3.0#" xmlns:vCard4="http://www.w3.org/2006/vcard/ns#" xmlns:bqbiol="http://biomodels.net/biology-qualifiers/" xmlns:bqmodel="http://biomodels.net/model-qualifiers/">
            <rdf:Description rdf:about="#meta_M_nadp_x">
              <bqbiol:is>
                <rdf:Bag>
                  <rdf:li rdf:resource="https://identifiers.org/ymdb/YMDB00427"/>
                  <rdf:li rdf:resource="https://identifiers.org/biocyc/META:NADP"/>
                  <rdf:li rdf:resource="https://identifiers.org/seed.compound/cpd00006"/>
                  <rdf:li rdf:resource="https://identifiers.org/kegg.compound/C00006"/>
                  <rdf:li rdf:resource="https://identifiers.org/pubchem.compound/5886"/>
                  <rdf:li rdf:resource="https://identifiers.org/chebi/CHEBI:58349"/>
                </rdf:Bag>
              </bqbiol:is>
            </rdf:Description>
          </rdf:RDF>
        </annotation>
      </species>
      <species metaid="meta_M_nadph_c" sboTerm="SBO:0000247" id="M_nadph_c" name="NADPH" compartment="c" hasOnlySubstanceUnits="false" boundaryCondition="false" constant="false" fbc:charge="-4" fbc:chemicalFormula="C21H26N7O17P3">
        <notes>
          <html xmlns="http://www.w3.org/1999/xhtml">
            <p>yeastkegg_id: C00005[c_03]</p>
            <p>formula_charge_source: biocyc</p>
            <p>yeastgem76.compound: s_1212</p>
          </html>
        </notes>
        <annotation>
          <rdf:RDF xmlns:rdf="http://www.w3.org/1999/02/22-rdf-syntax-ns#" xmlns:dcterms="http://purl.org/dc/terms/" xmlns:vCard="http://www.w3.org/2001/vcard-rdf/3.0#" xmlns:vCard4="http://www.w3.org/2006/vcard/ns#" xmlns:bqbiol="http://biomodels.net/biology-qualifiers/" xmlns:bqmodel="http://biomodels.net/model-qualifiers/">
            <rdf:Description rdf:about="#meta_M_nadph_c">
              <bqbiol:is>
                <rdf:Bag>
                  <rdf:li rdf:resource="https://identifiers.org/ymdb/YMDB00426"/>
                  <rdf:li rdf:resource="https://identifiers.org/biocyc/META:NADPH"/>
                  <rdf:li rdf:resource="https://identifiers.org/seed.compound/cpd00005"/>
                  <rdf:li rdf:resource="https://identifiers.org/kegg.compound/C00005"/>
                  <rdf:li rdf:resource="https://identifiers.org/pubchem.compound/5884"/>
                  <rdf:li rdf:resource="https://identifiers.org/chebi/CHEBI:57783"/>
                </rdf:Bag>
              </bqbiol:is>
            </rdf:Description>
          </rdf:RDF>
        </annotation>
      </species>
      <species metaid="meta_M_nadph_r" sboTerm="SBO:0000247" id="M_nadph_r" name="NADPH" compartment="r" hasOnlySubstanceUnits="false" boundaryCondition="false" constant="false" fbc:charge="-4" fbc:chemicalFormula="C21H26N7O17P3">
        <notes>
          <html xmlns="http://www.w3.org/1999/xhtml">
            <p>yeastkegg_id: C00005[c_04]</p>
            <p>formula_charge_source: biocyc</p>
            <p>yeastgem76.compound: s_1213</p>
          </html>
        </notes>
        <annotation>
          <rdf:RDF xmlns:rdf="http://www.w3.org/1999/02/22-rdf-syntax-ns#" xmlns:dcterms="http://purl.org/dc/terms/" xmlns:vCard="http://www.w3.org/2001/vcard-rdf/3.0#" xmlns:vCard4="http://www.w3.org/2006/vcard/ns#" xmlns:bqbiol="http://biomodels.net/biology-qualifiers/" xmlns:bqmodel="http://biomodels.net/model-qualifiers/">
            <rdf:Description rdf:about="#meta_M_nadph_r">
              <bqbiol:is>
                <rdf:Bag>
                  <rdf:li rdf:resource="https://identifiers.org/ymdb/YMDB00426"/>
                  <rdf:li rdf:resource="https://identifiers.org/biocyc/META:NADPH"/>
                  <rdf:li rdf:resource="https://identifiers.org/seed.compound/cpd00005"/>
                  <rdf:li rdf:resource="https://identifiers.org/kegg.compound/C00005"/>
                  <rdf:li rdf:resource="https://identifiers.org/pubchem.compound/5884"/>
                  <rdf:li rdf:resource="https://identifiers.org/chebi/CHEBI:57783"/>
                </rdf:Bag>
              </bqbiol:is>
            </rdf:Description>
          </rdf:RDF>
        </annotation>
      </species>
      <species metaid="meta_M_nadph_m" sboTerm="SBO:0000247" id="M_nadph_m" name="NADPH" compartment="m" hasOnlySubstanceUnits="false" boundaryCondition="false" constant="false" fbc:charge="-4" fbc:chemicalFormula="C21H26N7O17P3">
        <notes>
          <html xmlns="http://www.w3.org/1999/xhtml">
            <p>yeastkegg_id: C00005[c_11]</p>
            <p>formula_charge_source: biocyc</p>
            <p>yeastgem76.compound: s_1214</p>
          </html>
        </notes>
        <annotation>
          <rdf:RDF xmlns:rdf="http://www.w3.org/1999/02/22-rdf-syntax-ns#" xmlns:dcterms="http://purl.org/dc/terms/" xmlns:vCard="http://www.w3.org/2001/vcard-rdf/3.0#" xmlns:vCard4="http://www.w3.org/2006/vcard/ns#" xmlns:bqbiol="http://biomodels.net/biology-qualifiers/" xmlns:bqmodel="http://biomodels.net/model-qualifiers/">
            <rdf:Description rdf:about="#meta_M_nadph_m">
              <bqbiol:is>
                <rdf:Bag>
                  <rdf:li rdf:resource="https://identifiers.org/ymdb/YMDB00426"/>
                  <rdf:li rdf:resource="https://identifiers.org/biocyc/META:NADPH"/>
                  <rdf:li rdf:resource="https://identifiers.org/seed.compound/cpd00005"/>
                  <rdf:li rdf:resource="https://identifiers.org/kegg.compound/C00005"/>
                  <rdf:li rdf:resource="https://identifiers.org/pubchem.compound/5884"/>
                  <rdf:li rdf:resource="https://identifiers.org/chebi/CHEBI:57783"/>
                </rdf:Bag>
              </bqbiol:is>
            </rdf:Description>
          </rdf:RDF>
        </annotation>
      </species>
      <species metaid="meta_M_nadph_x" sboTerm="SBO:0000247" id="M_nadph_x" name="NADPH" compartment="x" hasOnlySubstanceUnits="false" boundaryCondition="false" constant="false" fbc:charge="-4" fbc:chemicalFormula="C21H26N7O17P3">
        <notes>
          <html xmlns="http://www.w3.org/1999/xhtml">
            <p>yeastkegg_id: C00005[c_15]</p>
            <p>formula_charge_source: biocyc</p>
            <p>yeastgem76.compound: s_1215</p>
          </html>
        </notes>
        <annotation>
          <rdf:RDF xmlns:rdf="http://www.w3.org/1999/02/22-rdf-syntax-ns#" xmlns:dcterms="http://purl.org/dc/terms/" xmlns:vCard="http://www.w3.org/2001/vcard-rdf/3.0#" xmlns:vCard4="http://www.w3.org/2006/vcard/ns#" xmlns:bqbiol="http://biomodels.net/biology-qualifiers/" xmlns:bqmodel="http://biomodels.net/model-qualifiers/">
            <rdf:Description rdf:about="#meta_M_nadph_x">
              <bqbiol:is>
                <rdf:Bag>
                  <rdf:li rdf:resource="https://identifiers.org/ymdb/YMDB00426"/>
                  <rdf:li rdf:resource="https://identifiers.org/biocyc/META:NADPH"/>
                  <rdf:li rdf:resource="https://identifiers.org/seed.compound/cpd00005"/>
                  <rdf:li rdf:resource="https://identifiers.org/kegg.compound/C00005"/>
                  <rdf:li rdf:resource="https://identifiers.org/pubchem.compound/5884"/>
                  <rdf:li rdf:resource="https://identifiers.org/chebi/CHEBI:57783"/>
                </rdf:Bag>
              </bqbiol:is>
            </rdf:Description>
          </rdf:RDF>
        </annotation>
      </species>
      <species metaid="meta_M_ncam_c" sboTerm="SBO:0000247" id="M_ncam_c" name="nicotinamide" compartment="c" hasOnlySubstanceUnits="false" boundaryCondition="false" constant="false" fbc:charge="0" fbc:chemicalFormula="C6H6N2O1">
        <notes>
          <html xmlns="http://www.w3.org/1999/xhtml">
            <p>yeastkegg_id: C00153[c_03]</p>
            <p>formula_charge_source: biocyc</p>
            <p>yeastgem76.compound: s_1216</p>
          </html>
        </notes>
        <annotation>
          <rdf:RDF xmlns:rdf="http://www.w3.org/1999/02/22-rdf-syntax-ns#" xmlns:dcterms="http://purl.org/dc/terms/" xmlns:vCard="http://www.w3.org/2001/vcard-rdf/3.0#" xmlns:vCard4="http://www.w3.org/2006/vcard/ns#" xmlns:bqbiol="http://biomodels.net/biology-qualifiers/" xmlns:bqmodel="http://biomodels.net/model-qualifiers/">
            <rdf:Description rdf:about="#meta_M_ncam_c">
              <bqbiol:is>
                <rdf:Bag>
                  <rdf:li rdf:resource="https://identifiers.org/ymdb/YMDB00274"/>
                  <rdf:li rdf:resource="https://identifiers.org/biocyc/META:NIACINAMIDE"/>
                  <rdf:li rdf:resource="https://identifiers.org/seed.compound/cpd00133"/>
                  <rdf:li rdf:resource="https://identifiers.org/kegg.compound/C00153"/>
                  <rdf:li rdf:resource="https://identifiers.org/pubchem.compound/936"/>
                  <rdf:li rdf:resource="https://identifiers.org/chebi/CHEBI:17154"/>
                </rdf:Bag>
              </bqbiol:is>
            </rdf:Description>
          </rdf:RDF>
        </annotation>
      </species>
      <species metaid="meta_M_ncam_n" sboTerm="SBO:0000247" id="M_ncam_n" name="nicotinamide" compartment="n" hasOnlySubstanceUnits="false" boundaryCondition="false" constant="false" fbc:charge="0" fbc:chemicalFormula="C6H6N2O1">
        <notes>
          <html xmlns="http://www.w3.org/1999/xhtml">
            <p>yeastkegg_id: C00153[c_13]</p>
            <p>formula_charge_source: biocyc</p>
            <p>yeastgem76.compound: s_1217</p>
          </html>
        </notes>
        <annotation>
          <rdf:RDF xmlns:rdf="http://www.w3.org/1999/02/22-rdf-syntax-ns#" xmlns:dcterms="http://purl.org/dc/terms/" xmlns:vCard="http://www.w3.org/2001/vcard-rdf/3.0#" xmlns:vCard4="http://www.w3.org/2006/vcard/ns#" xmlns:bqbiol="http://biomodels.net/biology-qualifiers/" xmlns:bqmodel="http://biomodels.net/model-qualifiers/">
            <rdf:Description rdf:about="#meta_M_ncam_n">
              <bqbiol:is>
                <rdf:Bag>
                  <rdf:li rdf:resource="https://identifiers.org/ymdb/YMDB00274"/>
                  <rdf:li rdf:resource="https://identifiers.org/biocyc/META:NIACINAMIDE"/>
                  <rdf:li rdf:resource="https://identifiers.org/seed.compound/cpd00133"/>
                  <rdf:li rdf:resource="https://identifiers.org/kegg.compound/C00153"/>
                  <rdf:li rdf:resource="https://identifiers.org/pubchem.compound/936"/>
                  <rdf:li rdf:resource="https://identifiers.org/chebi/CHEBI:17154"/>
                </rdf:Bag>
              </bqbiol:is>
            </rdf:Description>
          </rdf:RDF>
        </annotation>
      </species>
      <species metaid="meta_M_rnam_c" sboTerm="SBO:0000247" id="M_rnam_c" name="nicotinamide ribose" compartment="c" hasOnlySubstanceUnits="false" boundaryCondition="false" constant="false" fbc:charge="1" fbc:chemicalFormula="C11H15N2O5">
        <notes>
          <html xmlns="http://www.w3.org/1999/xhtml">
            <p>yeastkegg_id: C03150[c_03]</p>
            <p>formula_charge_source: biocyc</p>
            <p>yeastgem76.compound: s_1218</p>
          </html>
        </notes>
        <annotation>
          <rdf:RDF xmlns:rdf="http://www.w3.org/1999/02/22-rdf-syntax-ns#" xmlns:dcterms="http://purl.org/dc/terms/" xmlns:vCard="http://www.w3.org/2001/vcard-rdf/3.0#" xmlns:vCard4="http://www.w3.org/2006/vcard/ns#" xmlns:bqbiol="http://biomodels.net/biology-qualifiers/" xmlns:bqmodel="http://biomodels.net/model-qualifiers/">
            <rdf:Description rdf:about="#meta_M_rnam_c">
              <bqbiol:is>
                <rdf:Bag>
                  <rdf:li rdf:resource="https://identifiers.org/ymdb/YMDB00103"/>
                  <rdf:li rdf:resource="https://identifiers.org/biocyc/META:NICOTINAMIDE_RIBOSE"/>
                  <rdf:li rdf:resource="https://identifiers.org/seed.compound/cpd02016"/>
                  <rdf:li rdf:resource="https://identifiers.org/kegg.compound/C03150"/>
                  <rdf:li rdf:resource="https://identifiers.org/pubchem.compound/439924"/>
                  <rdf:li rdf:resource="https://identifiers.org/chebi/CHEBI:15927"/>
                </rdf:Bag>
              </bqbiol:is>
            </rdf:Description>
          </rdf:RDF>
        </annotation>
      </species>
      <species metaid="meta_M_nac_c" sboTerm="SBO:0000247" id="M_nac_c" name="nicotinate" compartment="c" hasOnlySubstanceUnits="false" boundaryCondition="false" constant="false" fbc:charge="-1" fbc:chemicalFormula="C6H4N1O2">
        <notes>
          <html xmlns="http://www.w3.org/1999/xhtml">
            <p>yeastkegg_id: C00253[c_03]</p>
            <p>formula_charge_source: biocyc</p>
            <p>yeastgem76.compound: s_1219</p>
          </html>
        </notes>
        <annotation>
          <rdf:RDF xmlns:rdf="http://www.w3.org/1999/02/22-rdf-syntax-ns#" xmlns:dcterms="http://purl.org/dc/terms/" xmlns:vCard="http://www.w3.org/2001/vcard-rdf/3.0#" xmlns:vCard4="http://www.w3.org/2006/vcard/ns#" xmlns:bqbiol="http://biomodels.net/biology-qualifiers/" xmlns:bqmodel="http://biomodels.net/model-qualifiers/">
            <rdf:Description rdf:about="#meta_M_nac_c">
              <bqbiol:is>
                <rdf:Bag>
                  <rdf:li rdf:resource="https://identifiers.org/ymdb/YMDB00224"/>
                  <rdf:li rdf:resource="https://identifiers.org/biocyc/META:NIACINE"/>
                  <rdf:li rdf:resource="https://identifiers.org/seed.compound/cpd00218"/>
                  <rdf:li rdf:resource="https://identifiers.org/kegg.compound/C00253"/>
                  <rdf:li rdf:resource="https://identifiers.org/pubchem.compound/938"/>
                  <rdf:li rdf:resource="https://identifiers.org/chebi/CHEBI:32544"/>
                </rdf:Bag>
              </bqbiol:is>
            </rdf:Description>
          </rdf:RDF>
        </annotation>
      </species>
      <species metaid="meta_M_nac_e" sboTerm="SBO:0000247" id="M_nac_e" name="nicotinate" compartment="e" hasOnlySubstanceUnits="false" boundaryCondition="false" constant="false" fbc:charge="-1" fbc:chemicalFormula="C6H4N1O2">
        <notes>
          <html xmlns="http://www.w3.org/1999/xhtml">
            <p>yeastkegg_id: C00253[c_06]</p>
            <p>formula_charge_source: biocyc</p>
            <p>yeastgem76.compound: s_1220</p>
          </html>
        </notes>
        <annotation>
          <rdf:RDF xmlns:rdf="http://www.w3.org/1999/02/22-rdf-syntax-ns#" xmlns:dcterms="http://purl.org/dc/terms/" xmlns:vCard="http://www.w3.org/2001/vcard-rdf/3.0#" xmlns:vCard4="http://www.w3.org/2006/vcard/ns#" xmlns:bqbiol="http://biomodels.net/biology-qualifiers/" xmlns:bqmodel="http://biomodels.net/model-qualifiers/">
            <rdf:Description rdf:about="#meta_M_nac_e">
              <bqbiol:is>
                <rdf:Bag>
                  <rdf:li rdf:resource="https://identifiers.org/ymdb/YMDB00224"/>
                  <rdf:li rdf:resource="https://identifiers.org/biocyc/META:NIACINE"/>
                  <rdf:li rdf:resource="https://identifiers.org/seed.compound/cpd00218"/>
                  <rdf:li rdf:resource="https://identifiers.org/kegg.compound/C00253"/>
                  <rdf:li rdf:resource="https://identifiers.org/pubchem.compound/938"/>
                  <rdf:li rdf:resource="https://identifiers.org/chebi/CHEBI:32544"/>
                </rdf:Bag>
              </bqbiol:is>
            </rdf:Description>
          </rdf:RDF>
        </annotation>
      </species>
      <species metaid="meta_M_nac_m" sboTerm="SBO:0000247" id="M_nac_m" name="nicotinate" compartment="m" hasOnlySubstanceUnits="false" boundaryCondition="false" constant="false" fbc:charge="-1" fbc:chemicalFormula="C6H4N1O2">
        <notes>
          <html xmlns="http://www.w3.org/1999/xhtml">
            <p>yeastkegg_id: C00253[c_11]</p>
            <p>formula_charge_source: biocyc</p>
            <p>yeastgem76.compound: s_1221</p>
          </html>
        </notes>
        <annotation>
          <rdf:RDF xmlns:rdf="http://www.w3.org/1999/02/22-rdf-syntax-ns#" xmlns:dcterms="http://purl.org/dc/terms/" xmlns:vCard="http://www.w3.org/2001/vcard-rdf/3.0#" xmlns:vCard4="http://www.w3.org/2006/vcard/ns#" xmlns:bqbiol="http://biomodels.net/biology-qualifiers/" xmlns:bqmodel="http://biomodels.net/model-qualifiers/">
            <rdf:Description rdf:about="#meta_M_nac_m">
              <bqbiol:is>
                <rdf:Bag>
                  <rdf:li rdf:resource="https://identifiers.org/ymdb/YMDB00224"/>
                  <rdf:li rdf:resource="https://identifiers.org/biocyc/META:NIACINE"/>
                  <rdf:li rdf:resource="https://identifiers.org/seed.compound/cpd00218"/>
                  <rdf:li rdf:resource="https://identifiers.org/kegg.compound/C00253"/>
                  <rdf:li rdf:resource="https://identifiers.org/pubchem.compound/938"/>
                  <rdf:li rdf:resource="https://identifiers.org/chebi/CHEBI:32544"/>
                </rdf:Bag>
              </bqbiol:is>
            </rdf:Description>
          </rdf:RDF>
        </annotation>
      </species>
      <species metaid="meta_M_nicrnt_c" sboTerm="SBO:0000247" id="M_nicrnt_c" name="nicotinic acid D-ribonucleotide" compartment="c" hasOnlySubstanceUnits="false" boundaryCondition="false" constant="false" fbc:charge="-2" fbc:chemicalFormula="C11H12N1O9P1">
        <notes>
          <html xmlns="http://www.w3.org/1999/xhtml">
            <p>yeastkegg_id: C01185[c_03]</p>
            <p>formula_charge_source: biocyc</p>
            <p>yeastgem76.compound: s_1222</p>
          </html>
        </notes>
        <annotation>
          <rdf:RDF xmlns:rdf="http://www.w3.org/1999/02/22-rdf-syntax-ns#" xmlns:dcterms="http://purl.org/dc/terms/" xmlns:vCard="http://www.w3.org/2001/vcard-rdf/3.0#" xmlns:vCard4="http://www.w3.org/2006/vcard/ns#" xmlns:bqbiol="http://biomodels.net/biology-qualifiers/" xmlns:bqmodel="http://biomodels.net/model-qualifiers/">
            <rdf:Description rdf:about="#meta_M_nicrnt_c">
              <bqbiol:is>
                <rdf:Bag>
                  <rdf:li rdf:resource="https://identifiers.org/ymdb/YMDB00741"/>
                  <rdf:li rdf:resource="https://identifiers.org/biocyc/META:NICOTINATE_NUCLEOTIDE"/>
                  <rdf:li rdf:resource="https://identifiers.org/seed.compound/cpd00873"/>
                  <rdf:li rdf:resource="https://identifiers.org/kegg.compound/C01185"/>
                  <rdf:li rdf:resource="https://identifiers.org/pubchem.compound/121992"/>
                  <rdf:li rdf:resource="https://identifiers.org/chebi/CHEBI:57502"/>
                </rdf:Bag>
              </bqbiol:is>
            </rdf:Description>
          </rdf:RDF>
        </annotation>
      </species>
      <species metaid="meta_M_nicrnt_m" sboTerm="SBO:0000247" id="M_nicrnt_m" name="nicotinic acid D-ribonucleotide" compartment="m" hasOnlySubstanceUnits="false" boundaryCondition="false" constant="false" fbc:charge="-2" fbc:chemicalFormula="C11H12N1O9P1">
        <notes>
          <html xmlns="http://www.w3.org/1999/xhtml">
            <p>yeastkegg_id: C01185[c_11]</p>
            <p>formula_charge_source: biocyc</p>
            <p>yeastgem76.compound: s_1223</p>
          </html>
        </notes>
        <annotation>
          <rdf:RDF xmlns:rdf="http://www.w3.org/1999/02/22-rdf-syntax-ns#" xmlns:dcterms="http://purl.org/dc/terms/" xmlns:vCard="http://www.w3.org/2001/vcard-rdf/3.0#" xmlns:vCard4="http://www.w3.org/2006/vcard/ns#" xmlns:bqbiol="http://biomodels.net/biology-qualifiers/" xmlns:bqmodel="http://biomodels.net/model-qualifiers/">
            <rdf:Description rdf:about="#meta_M_nicrnt_m">
              <bqbiol:is>
                <rdf:Bag>
                  <rdf:li rdf:resource="https://identifiers.org/ymdb/YMDB00741"/>
                  <rdf:li rdf:resource="https://identifiers.org/biocyc/META:NICOTINATE_NUCLEOTIDE"/>
                  <rdf:li rdf:resource="https://identifiers.org/seed.compound/cpd00873"/>
                  <rdf:li rdf:resource="https://identifiers.org/kegg.compound/C01185"/>
                  <rdf:li rdf:resource="https://identifiers.org/pubchem.compound/121992"/>
                  <rdf:li rdf:resource="https://identifiers.org/chebi/CHEBI:57502"/>
                </rdf:Bag>
              </bqbiol:is>
            </rdf:Description>
          </rdf:RDF>
        </annotation>
      </species>
      <species metaid="meta_M_nmn_c" sboTerm="SBO:0000247" id="M_nmn_c" name="NMN" compartment="c" hasOnlySubstanceUnits="false" boundaryCondition="false" constant="false" fbc:charge="-1" fbc:chemicalFormula="C11H14N2O8P1">
        <notes>
          <html xmlns="http://www.w3.org/1999/xhtml">
            <p>yeastkegg_id: C00455[c_03]</p>
            <p>formula_charge_source: biocyc</p>
            <p>yeastgem76.compound: s_1224</p>
          </html>
        </notes>
        <annotation>
          <rdf:RDF xmlns:rdf="http://www.w3.org/1999/02/22-rdf-syntax-ns#" xmlns:dcterms="http://purl.org/dc/terms/" xmlns:vCard="http://www.w3.org/2001/vcard-rdf/3.0#" xmlns:vCard4="http://www.w3.org/2006/vcard/ns#" xmlns:bqbiol="http://biomodels.net/biology-qualifiers/" xmlns:bqmodel="http://biomodels.net/model-qualifiers/">
            <rdf:Description rdf:about="#meta_M_nmn_c">
              <bqbiol:is>
                <rdf:Bag>
                  <rdf:li rdf:resource="https://identifiers.org/ymdb/YMDB00138"/>
                  <rdf:li rdf:resource="https://identifiers.org/biocyc/META:NICOTINAMIDE_NUCLEOTIDE"/>
                  <rdf:li rdf:resource="https://identifiers.org/seed.compound/cpd00355"/>
                  <rdf:li rdf:resource="https://identifiers.org/kegg.compound/C00455"/>
                  <rdf:li rdf:resource="https://identifiers.org/pubchem.compound/14180"/>
                  <rdf:li rdf:resource="https://identifiers.org/chebi/CHEBI:14649"/>
                </rdf:Bag>
              </bqbiol:is>
            </rdf:Description>
          </rdf:RDF>
        </annotation>
      </species>
      <species metaid="meta_M_nmn_e" sboTerm="SBO:0000247" id="M_nmn_e" name="NMN" compartment="e" hasOnlySubstanceUnits="false" boundaryCondition="false" constant="false" fbc:charge="-1" fbc:chemicalFormula="C11H14N2O8P1">
        <notes>
          <html xmlns="http://www.w3.org/1999/xhtml">
            <p>yeastkegg_id: C00455[c_06]</p>
            <p>formula_charge_source: biocyc</p>
            <p>yeastgem76.compound: s_1225</p>
          </html>
        </notes>
        <annotation>
          <rdf:RDF xmlns:rdf="http://www.w3.org/1999/02/22-rdf-syntax-ns#" xmlns:dcterms="http://purl.org/dc/terms/" xmlns:vCard="http://www.w3.org/2001/vcard-rdf/3.0#" xmlns:vCard4="http://www.w3.org/2006/vcard/ns#" xmlns:bqbiol="http://biomodels.net/biology-qualifiers/" xmlns:bqmodel="http://biomodels.net/model-qualifiers/">
            <rdf:Description rdf:about="#meta_M_nmn_e">
              <bqbiol:is>
                <rdf:Bag>
                  <rdf:li rdf:resource="https://identifiers.org/ymdb/YMDB00138"/>
                  <rdf:li rdf:resource="https://identifiers.org/biocyc/META:NICOTINAMIDE_NUCLEOTIDE"/>
                  <rdf:li rdf:resource="https://identifiers.org/seed.compound/cpd00355"/>
                  <rdf:li rdf:resource="https://identifiers.org/kegg.compound/C00455"/>
                  <rdf:li rdf:resource="https://identifiers.org/pubchem.compound/14180"/>
                  <rdf:li rdf:resource="https://identifiers.org/chebi/CHEBI:14649"/>
                </rdf:Bag>
              </bqbiol:is>
            </rdf:Description>
          </rdf:RDF>
        </annotation>
      </species>
      <species metaid="meta_M_nmn_n" sboTerm="SBO:0000247" id="M_nmn_n" name="NMN" compartment="n" hasOnlySubstanceUnits="false" boundaryCondition="false" constant="false" fbc:charge="-1" fbc:chemicalFormula="C11H14N2O8P1">
        <notes>
          <html xmlns="http://www.w3.org/1999/xhtml">
            <p>yeastkegg_id: C00455[c_13]</p>
            <p>formula_charge_source: biocyc</p>
            <p>yeastgem76.compound: s_1227</p>
          </html>
        </notes>
        <annotation>
          <rdf:RDF xmlns:rdf="http://www.w3.org/1999/02/22-rdf-syntax-ns#" xmlns:dcterms="http://purl.org/dc/terms/" xmlns:vCard="http://www.w3.org/2001/vcard-rdf/3.0#" xmlns:vCard4="http://www.w3.org/2006/vcard/ns#" xmlns:bqbiol="http://biomodels.net/biology-qualifiers/" xmlns:bqmodel="http://biomodels.net/model-qualifiers/">
            <rdf:Description rdf:about="#meta_M_nmn_n">
              <bqbiol:is>
                <rdf:Bag>
                  <rdf:li rdf:resource="https://identifiers.org/ymdb/YMDB00138"/>
                  <rdf:li rdf:resource="https://identifiers.org/biocyc/META:NICOTINAMIDE_NUCLEOTIDE"/>
                  <rdf:li rdf:resource="https://identifiers.org/seed.compound/cpd00355"/>
                  <rdf:li rdf:resource="https://identifiers.org/kegg.compound/C00455"/>
                  <rdf:li rdf:resource="https://identifiers.org/pubchem.compound/14180"/>
                  <rdf:li rdf:resource="https://identifiers.org/chebi/CHEBI:14649"/>
                </rdf:Bag>
              </bqbiol:is>
            </rdf:Description>
          </rdf:RDF>
        </annotation>
      </species>
      <species metaid="meta_M_nmn_x" sboTerm="SBO:0000247" id="M_nmn_x" name="NMN" compartment="x" hasOnlySubstanceUnits="false" boundaryCondition="false" constant="false" fbc:charge="-1" fbc:chemicalFormula="C11H14N2O8P1">
        <notes>
          <html xmlns="http://www.w3.org/1999/xhtml">
            <p>yeastkegg_id: C00455[c_15]</p>
            <p>formula_charge_source: biocyc</p>
            <p>yeastgem76.compound: s_1228</p>
          </html>
        </notes>
        <annotation>
          <rdf:RDF xmlns:rdf="http://www.w3.org/1999/02/22-rdf-syntax-ns#" xmlns:dcterms="http://purl.org/dc/terms/" xmlns:vCard="http://www.w3.org/2001/vcard-rdf/3.0#" xmlns:vCard4="http://www.w3.org/2006/vcard/ns#" xmlns:bqbiol="http://biomodels.net/biology-qualifiers/" xmlns:bqmodel="http://biomodels.net/model-qualifiers/">
            <rdf:Description rdf:about="#meta_M_nmn_x">
              <bqbiol:is>
                <rdf:Bag>
                  <rdf:li rdf:resource="https://identifiers.org/ymdb/YMDB00138"/>
                  <rdf:li rdf:resource="https://identifiers.org/biocyc/META:NICOTINAMIDE_NUCLEOTIDE"/>
                  <rdf:li rdf:resource="https://identifiers.org/seed.compound/cpd00355"/>
                  <rdf:li rdf:resource="https://identifiers.org/kegg.compound/C00455"/>
                  <rdf:li rdf:resource="https://identifiers.org/pubchem.compound/14180"/>
                  <rdf:li rdf:resource="https://identifiers.org/chebi/CHEBI:14649"/>
                </rdf:Bag>
              </bqbiol:is>
            </rdf:Description>
          </rdf:RDF>
        </annotation>
      </species>
      <species metaid="meta_M_pren19dp_l" sboTerm="SBO:0000247" id="M_pren19dp_l" name="nonadecaprenyl diphosphate" compartment="l" hasOnlySubstanceUnits="false" boundaryCondition="false" constant="false" fbc:charge="-3" fbc:chemicalFormula="C95H153O7P2">
        <notes>
          <html xmlns="http://www.w3.org/1999/xhtml">
            <p>yeastkegg_id: s_1229[c_09]</p>
            <p>formula_charge_source: manual</p>
            <p>yeastgem76.compound: s_1229</p>
          </html>
        </notes>
        <annotation>
          <rdf:RDF xmlns:rdf="http://www.w3.org/1999/02/22-rdf-syntax-ns#" xmlns:dcterms="http://purl.org/dc/terms/" xmlns:vCard="http://www.w3.org/2001/vcard-rdf/3.0#" xmlns:vCard4="http://www.w3.org/2006/vcard/ns#" xmlns:bqbiol="http://biomodels.net/biology-qualifiers/" xmlns:bqmodel="http://biomodels.net/model-qualifiers/">
            <rdf:Description rdf:about="#meta_M_pren19dp_l">
              <bqbiol:is>
                <rdf:Bag>
                  <rdf:li rdf:resource="https://identifiers.org/chebi/CHEBI:53034"/>
                  <rdf:li rdf:resource="https://identifiers.org/pubchem.compound/44224042"/>
                  <rdf:li rdf:resource="https://identifiers.org/ymdb/YMDB00645"/>
                </rdf:Bag>
              </bqbiol:is>
            </rdf:Description>
          </rdf:RDF>
        </annotation>
      </species>
      <species metaid="meta_M_pren9dp_c" sboTerm="SBO:0000247" id="M_pren9dp_c" name="nonaprenyl diphosphate" compartment="c" hasOnlySubstanceUnits="false" boundaryCondition="false" constant="false" fbc:charge="-3" fbc:chemicalFormula="C45H73O7P2">
        <notes>
          <html xmlns="http://www.w3.org/1999/xhtml">
            <p>yeastkegg_id: C04145[c_03]</p>
            <p>formula_charge_source: biocyc</p>
            <p>yeastgem76.compound: s_1231</p>
          </html>
        </notes>
        <annotation>
          <rdf:RDF xmlns:rdf="http://www.w3.org/1999/02/22-rdf-syntax-ns#" xmlns:dcterms="http://purl.org/dc/terms/" xmlns:vCard="http://www.w3.org/2001/vcard-rdf/3.0#" xmlns:vCard4="http://www.w3.org/2006/vcard/ns#" xmlns:bqbiol="http://biomodels.net/biology-qualifiers/" xmlns:bqmodel="http://biomodels.net/model-qualifiers/">
            <rdf:Description rdf:about="#meta_M_pren9dp_c">
              <bqbiol:is>
                <rdf:Bag>
                  <rdf:li rdf:resource="https://identifiers.org/ymdb/YMDB00614"/>
                  <rdf:li rdf:resource="https://identifiers.org/biocyc/META:CPD-9453"/>
                  <rdf:li rdf:resource="https://identifiers.org/seed.compound/cpd02172"/>
                  <rdf:li rdf:resource="https://identifiers.org/kegg.compound/C04145"/>
                  <rdf:li rdf:resource="https://identifiers.org/pubchem.compound/5280650"/>
                  <rdf:li rdf:resource="https://identifiers.org/chebi/CHEBI:53044"/>
                </rdf:Bag>
              </bqbiol:is>
            </rdf:Description>
          </rdf:RDF>
        </annotation>
      </species>
      <species metaid="meta_M_pren9dp_l" sboTerm="SBO:0000247" id="M_pren9dp_l" name="nonaprenyl diphosphate" compartment="l" hasOnlySubstanceUnits="false" boundaryCondition="false" constant="false" fbc:charge="-3" fbc:chemicalFormula="C45H73O7P2">
        <notes>
          <html xmlns="http://www.w3.org/1999/xhtml">
            <p>yeastkegg_id: C04145[c_09]</p>
            <p>formula_charge_source: biocyc</p>
            <p>yeastgem76.compound: s_1232</p>
          </html>
        </notes>
        <annotation>
          <rdf:RDF xmlns:rdf="http://www.w3.org/1999/02/22-rdf-syntax-ns#" xmlns:dcterms="http://purl.org/dc/terms/" xmlns:vCard="http://www.w3.org/2001/vcard-rdf/3.0#" xmlns:vCard4="http://www.w3.org/2006/vcard/ns#" xmlns:bqbiol="http://biomodels.net/biology-qualifiers/" xmlns:bqmodel="http://biomodels.net/model-qualifiers/">
            <rdf:Description rdf:about="#meta_M_pren9dp_l">
              <bqbiol:is>
                <rdf:Bag>
                  <rdf:li rdf:resource="https://identifiers.org/ymdb/YMDB00614"/>
                  <rdf:li rdf:resource="https://identifiers.org/biocyc/META:CPD-9453"/>
                  <rdf:li rdf:resource="https://identifiers.org/seed.compound/cpd02172"/>
                  <rdf:li rdf:resource="https://identifiers.org/kegg.compound/C04145"/>
                  <rdf:li rdf:resource="https://identifiers.org/pubchem.compound/5280650"/>
                  <rdf:li rdf:resource="https://identifiers.org/chebi/CHEBI:53044"/>
                </rdf:Bag>
              </bqbiol:is>
            </rdf:Description>
          </rdf:RDF>
        </annotation>
      </species>
      <species metaid="meta_M_achms_c" sboTerm="SBO:0000247" id="M_achms_c" name="O-acetyl-L-homoserine" compartment="c" hasOnlySubstanceUnits="false" boundaryCondition="false" constant="false" fbc:charge="0" fbc:chemicalFormula="C6H11N1O4">
        <notes>
          <html xmlns="http://www.w3.org/1999/xhtml">
            <p>yeastkegg_id: C01077[c_03]</p>
            <p>formula_charge_source: biocyc</p>
            <p>yeastgem76.compound: s_1233</p>
          </html>
        </notes>
        <annotation>
          <rdf:RDF xmlns:rdf="http://www.w3.org/1999/02/22-rdf-syntax-ns#" xmlns:dcterms="http://purl.org/dc/terms/" xmlns:vCard="http://www.w3.org/2001/vcard-rdf/3.0#" xmlns:vCard4="http://www.w3.org/2006/vcard/ns#" xmlns:bqbiol="http://biomodels.net/biology-qualifiers/" xmlns:bqmodel="http://biomodels.net/model-qualifiers/">
            <rdf:Description rdf:about="#meta_M_achms_c">
              <bqbiol:is>
                <rdf:Bag>
                  <rdf:li rdf:resource="https://identifiers.org/ymdb/YMDB00158"/>
                  <rdf:li rdf:resource="https://identifiers.org/biocyc/META:CPD-667"/>
                  <rdf:li rdf:resource="https://identifiers.org/seed.compound/cpd00790"/>
                  <rdf:li rdf:resource="https://identifiers.org/kegg.compound/C01077"/>
                  <rdf:li rdf:resource="https://identifiers.org/pubchem.compound/439389"/>
                  <rdf:li rdf:resource="https://identifiers.org/chebi/CHEBI:16288"/>
                </rdf:Bag>
              </bqbiol:is>
            </rdf:Description>
          </rdf:RDF>
        </annotation>
      </species>
      <species metaid="meta_M_acser_c" sboTerm="SBO:0000247" id="M_acser_c" name="O-acetyl-L-serine" compartment="c" hasOnlySubstanceUnits="false" boundaryCondition="false" constant="false" fbc:charge="0" fbc:chemicalFormula="C5H9N1O4">
        <notes>
          <html xmlns="http://www.w3.org/1999/xhtml">
            <p>yeastkegg_id: C00979[c_03]</p>
            <p>formula_charge_source: biocyc</p>
            <p>yeastgem76.compound: s_1234</p>
          </html>
        </notes>
        <annotation>
          <rdf:RDF xmlns:rdf="http://www.w3.org/1999/02/22-rdf-syntax-ns#" xmlns:dcterms="http://purl.org/dc/terms/" xmlns:vCard="http://www.w3.org/2001/vcard-rdf/3.0#" xmlns:vCard4="http://www.w3.org/2006/vcard/ns#" xmlns:bqbiol="http://biomodels.net/biology-qualifiers/" xmlns:bqmodel="http://biomodels.net/model-qualifiers/">
            <rdf:Description rdf:about="#meta_M_acser_c">
              <bqbiol:is>
                <rdf:Bag>
                  <rdf:li rdf:resource="https://identifiers.org/ymdb/YMDB00652"/>
                  <rdf:li rdf:resource="https://identifiers.org/biocyc/META:ACETYLSERINE"/>
                  <rdf:li rdf:resource="https://identifiers.org/seed.compound/cpd00722"/>
                  <rdf:li rdf:resource="https://identifiers.org/kegg.compound/C00979"/>
                  <rdf:li rdf:resource="https://identifiers.org/pubchem.compound/99478"/>
                  <rdf:li rdf:resource="https://identifiers.org/chebi/CHEBI:17981"/>
                </rdf:Bag>
              </bqbiol:is>
            </rdf:Description>
          </rdf:RDF>
        </annotation>
      </species>
      <species metaid="meta_M_acrn_c" sboTerm="SBO:0000247" id="M_acrn_c" name="O-acetylcarnitine" compartment="c" hasOnlySubstanceUnits="false" boundaryCondition="false" constant="false" fbc:charge="0" fbc:chemicalFormula="C9H17N1O4">
        <notes>
          <html xmlns="http://www.w3.org/1999/xhtml">
            <p>yeastkegg_id: C02571[c_03]</p>
            <p>formula_charge_source: biocyc</p>
            <p>yeastgem76.compound: s_1235</p>
          </html>
        </notes>
        <annotation>
          <rdf:RDF xmlns:rdf="http://www.w3.org/1999/02/22-rdf-syntax-ns#" xmlns:dcterms="http://purl.org/dc/terms/" xmlns:vCard="http://www.w3.org/2001/vcard-rdf/3.0#" xmlns:vCard4="http://www.w3.org/2006/vcard/ns#" xmlns:bqbiol="http://biomodels.net/biology-qualifiers/" xmlns:bqmodel="http://biomodels.net/model-qualifiers/">
            <rdf:Description rdf:about="#meta_M_acrn_c">
              <bqbiol:is>
                <rdf:Bag>
                  <rdf:li rdf:resource="https://identifiers.org/ymdb/YMDB00351"/>
                  <rdf:li rdf:resource="https://identifiers.org/biocyc/META:O-ACETYLCARNITINE"/>
                  <rdf:li rdf:resource="https://identifiers.org/seed.compound/cpd01682"/>
                  <rdf:li rdf:resource="https://identifiers.org/kegg.compound/C02571"/>
                  <rdf:li rdf:resource="https://identifiers.org/pubchem.compound/439756"/>
                  <rdf:li rdf:resource="https://identifiers.org/chebi/CHEBI:57589"/>
                </rdf:Bag>
              </bqbiol:is>
            </rdf:Description>
          </rdf:RDF>
        </annotation>
      </species>
      <species metaid="meta_M_acrn_m" sboTerm="SBO:0000247" id="M_acrn_m" name="O-acetylcarnitine" compartment="m" hasOnlySubstanceUnits="false" boundaryCondition="false" constant="false" fbc:charge="0" fbc:chemicalFormula="C9H17N1O4">
        <notes>
          <html xmlns="http://www.w3.org/1999/xhtml">
            <p>yeastkegg_id: C02571[c_11]</p>
            <p>formula_charge_source: biocyc</p>
            <p>yeastgem76.compound: s_1236</p>
          </html>
        </notes>
        <annotation>
          <rdf:RDF xmlns:rdf="http://www.w3.org/1999/02/22-rdf-syntax-ns#" xmlns:dcterms="http://purl.org/dc/terms/" xmlns:vCard="http://www.w3.org/2001/vcard-rdf/3.0#" xmlns:vCard4="http://www.w3.org/2006/vcard/ns#" xmlns:bqbiol="http://biomodels.net/biology-qualifiers/" xmlns:bqmodel="http://biomodels.net/model-qualifiers/">
            <rdf:Description rdf:about="#meta_M_acrn_m">
              <bqbiol:is>
                <rdf:Bag>
                  <rdf:li rdf:resource="https://identifiers.org/ymdb/YMDB00351"/>
                  <rdf:li rdf:resource="https://identifiers.org/biocyc/META:O-ACETYLCARNITINE"/>
                  <rdf:li rdf:resource="https://identifiers.org/seed.compound/cpd01682"/>
                  <rdf:li rdf:resource="https://identifiers.org/kegg.compound/C02571"/>
                  <rdf:li rdf:resource="https://identifiers.org/pubchem.compound/439756"/>
                  <rdf:li rdf:resource="https://identifiers.org/chebi/CHEBI:57589"/>
                </rdf:Bag>
              </bqbiol:is>
            </rdf:Description>
          </rdf:RDF>
        </annotation>
      </species>
      <species metaid="meta_M_acrn_x" sboTerm="SBO:0000247" id="M_acrn_x" name="O-acetylcarnitine" compartment="x" hasOnlySubstanceUnits="false" boundaryCondition="false" constant="false" fbc:charge="0" fbc:chemicalFormula="C9H17N1O4">
        <notes>
          <html xmlns="http://www.w3.org/1999/xhtml">
            <p>yeastkegg_id: C02571[c_15]</p>
            <p>formula_charge_source: biocyc</p>
            <p>yeastgem76.compound: s_1237</p>
          </html>
        </notes>
        <annotation>
          <rdf:RDF xmlns:rdf="http://www.w3.org/1999/02/22-rdf-syntax-ns#" xmlns:dcterms="http://purl.org/dc/terms/" xmlns:vCard="http://www.w3.org/2001/vcard-rdf/3.0#" xmlns:vCard4="http://www.w3.org/2006/vcard/ns#" xmlns:bqbiol="http://biomodels.net/biology-qualifiers/" xmlns:bqmodel="http://biomodels.net/model-qualifiers/">
            <rdf:Description rdf:about="#meta_M_acrn_x">
              <bqbiol:is>
                <rdf:Bag>
                  <rdf:li rdf:resource="https://identifiers.org/ymdb/YMDB00351"/>
                  <rdf:li rdf:resource="https://identifiers.org/biocyc/META:O-ACETYLCARNITINE"/>
                  <rdf:li rdf:resource="https://identifiers.org/seed.compound/cpd01682"/>
                  <rdf:li rdf:resource="https://identifiers.org/kegg.compound/C02571"/>
                  <rdf:li rdf:resource="https://identifiers.org/pubchem.compound/439756"/>
                  <rdf:li rdf:resource="https://identifiers.org/chebi/CHEBI:57589"/>
                </rdf:Bag>
              </bqbiol:is>
            </rdf:Description>
          </rdf:RDF>
        </annotation>
      </species>
      <species metaid="meta_M_phom_c" sboTerm="SBO:0000247" id="M_phom_c" name="O-phospho-L-homoserine" compartment="c" hasOnlySubstanceUnits="false" boundaryCondition="false" constant="false" fbc:charge="-2" fbc:chemicalFormula="C4H8N1O6P1">
        <notes>
          <html xmlns="http://www.w3.org/1999/xhtml">
            <p>yeastkegg_id: C01102[c_03]</p>
            <p>formula_charge_source: biocyc</p>
            <p>yeastgem76.compound: s_1238</p>
          </html>
        </notes>
        <annotation>
          <rdf:RDF xmlns:rdf="http://www.w3.org/1999/02/22-rdf-syntax-ns#" xmlns:dcterms="http://purl.org/dc/terms/" xmlns:vCard="http://www.w3.org/2001/vcard-rdf/3.0#" xmlns:vCard4="http://www.w3.org/2006/vcard/ns#" xmlns:bqbiol="http://biomodels.net/biology-qualifiers/" xmlns:bqmodel="http://biomodels.net/model-qualifiers/">
            <rdf:Description rdf:about="#meta_M_phom_c">
              <bqbiol:is>
                <rdf:Bag>
                  <rdf:li rdf:resource="https://identifiers.org/ymdb/YMDB00258"/>
                  <rdf:li rdf:resource="https://identifiers.org/biocyc/META:O-PHOSPHO-L-HOMOSERINE"/>
                  <rdf:li rdf:resource="https://identifiers.org/seed.compound/cpd00809"/>
                  <rdf:li rdf:resource="https://identifiers.org/kegg.compound/C01102"/>
                  <rdf:li rdf:resource="https://identifiers.org/pubchem.compound/151187"/>
                  <rdf:li rdf:resource="https://identifiers.org/chebi/CHEBI:57590"/>
                </rdf:Bag>
              </bqbiol:is>
            </rdf:Description>
          </rdf:RDF>
        </annotation>
      </species>
      <species metaid="meta_M_ethamp_c" sboTerm="SBO:0000247" id="M_ethamp_c" name="O-phosphoethanolamine" compartment="c" hasOnlySubstanceUnits="false" boundaryCondition="false" constant="false" fbc:charge="-1" fbc:chemicalFormula="C2H7N1O4P1">
        <notes>
          <html xmlns="http://www.w3.org/1999/xhtml">
            <p>yeastkegg_id: C00346[c_03]</p>
            <p>formula_charge_source: biocyc</p>
            <p>yeastgem76.compound: s_1239</p>
          </html>
        </notes>
        <annotation>
          <rdf:RDF xmlns:rdf="http://www.w3.org/1999/02/22-rdf-syntax-ns#" xmlns:dcterms="http://purl.org/dc/terms/" xmlns:vCard="http://www.w3.org/2001/vcard-rdf/3.0#" xmlns:vCard4="http://www.w3.org/2006/vcard/ns#" xmlns:bqbiol="http://biomodels.net/biology-qualifiers/" xmlns:bqmodel="http://biomodels.net/model-qualifiers/">
            <rdf:Description rdf:about="#meta_M_ethamp_c">
              <bqbiol:is>
                <rdf:Bag>
                  <rdf:li rdf:resource="https://identifiers.org/ymdb/YMDB00125"/>
                  <rdf:li rdf:resource="https://identifiers.org/biocyc/META:PHOSPHORYL-ETHANOLAMINE"/>
                  <rdf:li rdf:resource="https://identifiers.org/seed.compound/cpd00285"/>
                  <rdf:li rdf:resource="https://identifiers.org/kegg.compound/C00346"/>
                  <rdf:li rdf:resource="https://identifiers.org/pubchem.compound/1015"/>
                  <rdf:li rdf:resource="https://identifiers.org/chebi/CHEBI:58190"/>
                </rdf:Bag>
              </bqbiol:is>
            </rdf:Description>
          </rdf:RDF>
        </annotation>
      </species>
      <species metaid="meta_M_ethamp_r" sboTerm="SBO:0000247" id="M_ethamp_r" name="O-phosphoethanolamine" compartment="r" hasOnlySubstanceUnits="false" boundaryCondition="false" constant="false" fbc:charge="-1" fbc:chemicalFormula="C2H7N1O4P1">
        <notes>
          <html xmlns="http://www.w3.org/1999/xhtml">
            <p>yeastkegg_id: C00346[c_04]</p>
            <p>formula_charge_source: biocyc</p>
            <p>yeastgem76.compound: s_1240</p>
          </html>
        </notes>
        <annotation>
          <rdf:RDF xmlns:rdf="http://www.w3.org/1999/02/22-rdf-syntax-ns#" xmlns:dcterms="http://purl.org/dc/terms/" xmlns:vCard="http://www.w3.org/2001/vcard-rdf/3.0#" xmlns:vCard4="http://www.w3.org/2006/vcard/ns#" xmlns:bqbiol="http://biomodels.net/biology-qualifiers/" xmlns:bqmodel="http://biomodels.net/model-qualifiers/">
            <rdf:Description rdf:about="#meta_M_ethamp_r">
              <bqbiol:is>
                <rdf:Bag>
                  <rdf:li rdf:resource="https://identifiers.org/ymdb/YMDB00125"/>
                  <rdf:li rdf:resource="https://identifiers.org/biocyc/META:PHOSPHORYL-ETHANOLAMINE"/>
                  <rdf:li rdf:resource="https://identifiers.org/seed.compound/cpd00285"/>
                  <rdf:li rdf:resource="https://identifiers.org/kegg.compound/C00346"/>
                  <rdf:li rdf:resource="https://identifiers.org/pubchem.compound/1015"/>
                  <rdf:li rdf:resource="https://identifiers.org/chebi/CHEBI:58190"/>
                </rdf:Bag>
              </bqbiol:is>
            </rdf:Description>
          </rdf:RDF>
        </annotation>
      </species>
      <species metaid="meta_M_suchms_c" sboTerm="SBO:0000247" id="M_suchms_c" name="O-succinyl-L-homoserine" compartment="c" hasOnlySubstanceUnits="false" boundaryCondition="false" constant="false" fbc:charge="-1" fbc:chemicalFormula="C8H12N1O6">
        <notes>
          <html xmlns="http://www.w3.org/1999/xhtml">
            <p>yeastkegg_id: C01118[c_03]</p>
            <p>formula_charge_source: biocyc</p>
            <p>yeastgem76.compound: s_1241</p>
          </html>
        </notes>
        <annotation>
          <rdf:RDF xmlns:rdf="http://www.w3.org/1999/02/22-rdf-syntax-ns#" xmlns:dcterms="http://purl.org/dc/terms/" xmlns:vCard="http://www.w3.org/2001/vcard-rdf/3.0#" xmlns:vCard4="http://www.w3.org/2006/vcard/ns#" xmlns:bqbiol="http://biomodels.net/biology-qualifiers/" xmlns:bqmodel="http://biomodels.net/model-qualifiers/">
            <rdf:Description rdf:about="#meta_M_suchms_c">
              <bqbiol:is>
                <rdf:Bag>
                  <rdf:li rdf:resource="https://identifiers.org/ymdb/YMDB00917"/>
                  <rdf:li rdf:resource="https://identifiers.org/biocyc/META:O-SUCCINYL-L-HOMOSERINE"/>
                  <rdf:li rdf:resource="https://identifiers.org/seed.compound/cpd00822"/>
                  <rdf:li rdf:resource="https://identifiers.org/kegg.compound/C01118"/>
                  <rdf:li rdf:resource="https://identifiers.org/pubchem.compound/439406"/>
                  <rdf:li rdf:resource="https://identifiers.org/chebi/CHEBI:57661"/>
                </rdf:Bag>
              </bqbiol:is>
            </rdf:Description>
          </rdf:RDF>
        </annotation>
      </species>
      <species metaid="meta_M_pren18dp_l" sboTerm="SBO:0000247" id="M_pren18dp_l" name="octadecaprenyl diphosphate" compartment="l" hasOnlySubstanceUnits="false" boundaryCondition="false" constant="false" fbc:charge="-3" fbc:chemicalFormula="C90H145O7P2">
        <notes>
          <html xmlns="http://www.w3.org/1999/xhtml">
            <p>yeastkegg_id: s_1246[c_09]</p>
            <p>formula_charge_source: manual</p>
            <p>yeastgem76.compound: s_1246</p>
          </html>
        </notes>
        <annotation>
          <rdf:RDF xmlns:rdf="http://www.w3.org/1999/02/22-rdf-syntax-ns#" xmlns:dcterms="http://purl.org/dc/terms/" xmlns:vCard="http://www.w3.org/2001/vcard-rdf/3.0#" xmlns:vCard4="http://www.w3.org/2006/vcard/ns#" xmlns:bqbiol="http://biomodels.net/biology-qualifiers/" xmlns:bqmodel="http://biomodels.net/model-qualifiers/">
            <rdf:Description rdf:about="#meta_M_pren18dp_l">
              <bqbiol:is>
                <rdf:Bag>
                  <rdf:li rdf:resource="https://identifiers.org/chebi/CHEBI:53035"/>
                  <rdf:li rdf:resource="https://identifiers.org/pubchem.compound/44224043"/>
                  <rdf:li rdf:resource="https://identifiers.org/ymdb/YMDB00644"/>
                </rdf:Bag>
              </bqbiol:is>
            </rdf:Description>
          </rdf:RDF>
        </annotation>
      </species>
      <species metaid="meta_M_octa_c" sboTerm="SBO:0000247" id="M_octa_c" name="octanoate" compartment="c" hasOnlySubstanceUnits="false" boundaryCondition="false" constant="false" fbc:charge="-1" fbc:chemicalFormula="C8H15O2">
        <notes>
          <html xmlns="http://www.w3.org/1999/xhtml">
            <p>yeastkegg_id: C06423[c_03]</p>
            <p>formula_charge_source: biocyc</p>
            <p>yeastgem76.compound: s_1248</p>
          </html>
        </notes>
        <annotation>
          <rdf:RDF xmlns:rdf="http://www.w3.org/1999/02/22-rdf-syntax-ns#" xmlns:dcterms="http://purl.org/dc/terms/" xmlns:vCard="http://www.w3.org/2001/vcard-rdf/3.0#" xmlns:vCard4="http://www.w3.org/2006/vcard/ns#" xmlns:bqbiol="http://biomodels.net/biology-qualifiers/" xmlns:bqmodel="http://biomodels.net/model-qualifiers/">
            <rdf:Description rdf:about="#meta_M_octa_c">
              <bqbiol:is>
                <rdf:Bag>
                  <rdf:li rdf:resource="https://identifiers.org/ymdb/YMDB00676"/>
                  <rdf:li rdf:resource="https://identifiers.org/biocyc/META:CPD-195"/>
                  <rdf:li rdf:resource="https://identifiers.org/seed.compound/cpd03846"/>
                  <rdf:li rdf:resource="https://identifiers.org/kegg.compound/C06423"/>
                  <rdf:li rdf:resource="https://identifiers.org/pubchem.compound/379"/>
                  <rdf:li rdf:resource="https://identifiers.org/chebi/CHEBI:25646"/>
                </rdf:Bag>
              </bqbiol:is>
            </rdf:Description>
          </rdf:RDF>
        </annotation>
      </species>
      <species metaid="meta_M_octa_e" sboTerm="SBO:0000247" id="M_octa_e" name="octanoate" compartment="e" hasOnlySubstanceUnits="false" boundaryCondition="false" constant="false" fbc:charge="-1" fbc:chemicalFormula="C8H15O2">
        <notes>
          <html xmlns="http://www.w3.org/1999/xhtml">
            <p>yeastkegg_id: C06423[c_06]</p>
            <p>formula_charge_source: biocyc</p>
            <p>yeastgem76.compound: s_1250</p>
          </html>
        </notes>
        <annotation>
          <rdf:RDF xmlns:rdf="http://www.w3.org/1999/02/22-rdf-syntax-ns#" xmlns:dcterms="http://purl.org/dc/terms/" xmlns:vCard="http://www.w3.org/2001/vcard-rdf/3.0#" xmlns:vCard4="http://www.w3.org/2006/vcard/ns#" xmlns:bqbiol="http://biomodels.net/biology-qualifiers/" xmlns:bqmodel="http://biomodels.net/model-qualifiers/">
            <rdf:Description rdf:about="#meta_M_octa_e">
              <bqbiol:is>
                <rdf:Bag>
                  <rdf:li rdf:resource="https://identifiers.org/ymdb/YMDB00676"/>
                  <rdf:li rdf:resource="https://identifiers.org/biocyc/META:CPD-195"/>
                  <rdf:li rdf:resource="https://identifiers.org/seed.compound/cpd03846"/>
                  <rdf:li rdf:resource="https://identifiers.org/kegg.compound/C06423"/>
                  <rdf:li rdf:resource="https://identifiers.org/pubchem.compound/379"/>
                  <rdf:li rdf:resource="https://identifiers.org/chebi/CHEBI:25646"/>
                </rdf:Bag>
              </bqbiol:is>
            </rdf:Description>
          </rdf:RDF>
        </annotation>
      </species>
      <species metaid="meta_M_octa_x" sboTerm="SBO:0000247" id="M_octa_x" name="octanoate" compartment="x" hasOnlySubstanceUnits="false" boundaryCondition="false" constant="false" fbc:charge="-1" fbc:chemicalFormula="C8H15O2">
        <notes>
          <html xmlns="http://www.w3.org/1999/xhtml">
            <p>yeastkegg_id: C06423[c_15]</p>
            <p>formula_charge_source: biocyc</p>
            <p>yeastgem76.compound: s_1253</p>
          </html>
        </notes>
        <annotation>
          <rdf:RDF xmlns:rdf="http://www.w3.org/1999/02/22-rdf-syntax-ns#" xmlns:dcterms="http://purl.org/dc/terms/" xmlns:vCard="http://www.w3.org/2001/vcard-rdf/3.0#" xmlns:vCard4="http://www.w3.org/2006/vcard/ns#" xmlns:bqbiol="http://biomodels.net/biology-qualifiers/" xmlns:bqmodel="http://biomodels.net/model-qualifiers/">
            <rdf:Description rdf:about="#meta_M_octa_x">
              <bqbiol:is>
                <rdf:Bag>
                  <rdf:li rdf:resource="https://identifiers.org/ymdb/YMDB00676"/>
                  <rdf:li rdf:resource="https://identifiers.org/biocyc/META:CPD-195"/>
                  <rdf:li rdf:resource="https://identifiers.org/seed.compound/cpd03846"/>
                  <rdf:li rdf:resource="https://identifiers.org/kegg.compound/C06423"/>
                  <rdf:li rdf:resource="https://identifiers.org/pubchem.compound/379"/>
                  <rdf:li rdf:resource="https://identifiers.org/chebi/CHEBI:25646"/>
                </rdf:Bag>
              </bqbiol:is>
            </rdf:Description>
          </rdf:RDF>
        </annotation>
      </species>
      <species metaid="meta_M_occoa_x" sboTerm="SBO:0000247" id="M_occoa_x" name="octanoyl-CoA" compartment="x" hasOnlySubstanceUnits="false" boundaryCondition="false" constant="false" fbc:charge="-4" fbc:chemicalFormula="C29H46N7O17P3S1">
        <notes>
          <html xmlns="http://www.w3.org/1999/xhtml">
            <p>yeastkegg_id: C01944[c_15]</p>
            <p>formula_charge_source: biocyc</p>
            <p>yeastgem76.compound: s_1258</p>
          </html>
        </notes>
        <annotation>
          <rdf:RDF xmlns:rdf="http://www.w3.org/1999/02/22-rdf-syntax-ns#" xmlns:dcterms="http://purl.org/dc/terms/" xmlns:vCard="http://www.w3.org/2001/vcard-rdf/3.0#" xmlns:vCard4="http://www.w3.org/2006/vcard/ns#" xmlns:bqbiol="http://biomodels.net/biology-qualifiers/" xmlns:bqmodel="http://biomodels.net/model-qualifiers/">
            <rdf:Description rdf:about="#meta_M_occoa_x">
              <bqbiol:is>
                <rdf:Bag>
                  <rdf:li rdf:resource="https://identifiers.org/ymdb/YMDB00531"/>
                  <rdf:li rdf:resource="https://identifiers.org/biocyc/META:CPD-196"/>
                  <rdf:li rdf:resource="https://identifiers.org/seed.compound/cpd01335"/>
                  <rdf:li rdf:resource="https://identifiers.org/kegg.compound/C01944"/>
                  <rdf:li rdf:resource="https://identifiers.org/pubchem.compound/445344"/>
                  <rdf:li rdf:resource="https://identifiers.org/chebi/CHEBI:57386"/>
                </rdf:Bag>
              </bqbiol:is>
            </rdf:Description>
          </rdf:RDF>
        </annotation>
      </species>
      <species metaid="meta_M_pren8dp_l" sboTerm="SBO:0000247" id="M_pren8dp_l" name="octaprenyl diphosphate" compartment="l" hasOnlySubstanceUnits="false" boundaryCondition="false" constant="false" fbc:charge="-3" fbc:chemicalFormula="C40H65O7P2">
        <notes>
          <html xmlns="http://www.w3.org/1999/xhtml">
            <p>yeastkegg_id: C04146[c_09]</p>
            <p>formula_charge_source: biocyc</p>
            <p>yeastgem76.compound: s_1259</p>
          </html>
        </notes>
        <annotation>
          <rdf:RDF xmlns:rdf="http://www.w3.org/1999/02/22-rdf-syntax-ns#" xmlns:dcterms="http://purl.org/dc/terms/" xmlns:vCard="http://www.w3.org/2001/vcard-rdf/3.0#" xmlns:vCard4="http://www.w3.org/2006/vcard/ns#" xmlns:bqbiol="http://biomodels.net/biology-qualifiers/" xmlns:bqmodel="http://biomodels.net/model-qualifiers/">
            <rdf:Description rdf:about="#meta_M_pren8dp_l">
              <bqbiol:is>
                <rdf:Bag>
                  <rdf:li rdf:resource="https://identifiers.org/ymdb/YMDB00635"/>
                  <rdf:li rdf:resource="https://identifiers.org/biocyc/META:OCTAPRENYL-DIPHOSPHATE"/>
                  <rdf:li rdf:resource="https://identifiers.org/seed.compound/cpd02557"/>
                  <rdf:li rdf:resource="https://identifiers.org/kegg.compound/C04146"/>
                  <rdf:li rdf:resource="https://identifiers.org/pubchem.compound/5280651"/>
                  <rdf:li rdf:resource="https://identifiers.org/chebi/CHEBI:53045"/>
                </rdf:Bag>
              </bqbiol:is>
            </rdf:Description>
          </rdf:RDF>
        </annotation>
      </species>
      <species metaid="meta_M_orn_c" sboTerm="SBO:0000247" id="M_orn_c" name="ornithine" compartment="c" hasOnlySubstanceUnits="false" boundaryCondition="false" constant="false" fbc:charge="1" fbc:chemicalFormula="C5H13N2O2">
        <notes>
          <html xmlns="http://www.w3.org/1999/xhtml">
            <p>yeastkegg_id: C01602[c_03]</p>
            <p>formula_charge_source: seed.compound</p>
            <p>yeastgem76.compound: s_1266</p>
          </html>
        </notes>
        <annotation>
          <rdf:RDF xmlns:rdf="http://www.w3.org/1999/02/22-rdf-syntax-ns#" xmlns:dcterms="http://purl.org/dc/terms/" xmlns:vCard="http://www.w3.org/2001/vcard-rdf/3.0#" xmlns:vCard4="http://www.w3.org/2006/vcard/ns#" xmlns:bqbiol="http://biomodels.net/biology-qualifiers/" xmlns:bqmodel="http://biomodels.net/model-qualifiers/">
            <rdf:Description rdf:about="#meta_M_orn_c">
              <bqbiol:is>
                <rdf:Bag>
                  <rdf:li rdf:resource="https://identifiers.org/ymdb/YMDB00353"/>
                  <rdf:li rdf:resource="https://identifiers.org/biocyc/META:25-DIAMINOPENTANOATE"/>
                  <rdf:li rdf:resource="https://identifiers.org/seed.compound/cpd19016"/>
                  <rdf:li rdf:resource="https://identifiers.org/kegg.compound/C01602"/>
                  <rdf:li rdf:resource="https://identifiers.org/pubchem.compound/389"/>
                  <rdf:li rdf:resource="https://identifiers.org/chebi/CHEBI:46912"/>
                </rdf:Bag>
              </bqbiol:is>
            </rdf:Description>
          </rdf:RDF>
        </annotation>
      </species>
      <species metaid="meta_M_orn_e" sboTerm="SBO:0000247" id="M_orn_e" name="ornithine" compartment="e" hasOnlySubstanceUnits="false" boundaryCondition="false" constant="false" fbc:charge="1" fbc:chemicalFormula="C5H13N2O2">
        <notes>
          <html xmlns="http://www.w3.org/1999/xhtml">
            <p>yeastkegg_id: C01602[c_06]</p>
            <p>formula_charge_source: seed.compound</p>
            <p>yeastgem76.compound: s_1267</p>
          </html>
        </notes>
        <annotation>
          <rdf:RDF xmlns:rdf="http://www.w3.org/1999/02/22-rdf-syntax-ns#" xmlns:dcterms="http://purl.org/dc/terms/" xmlns:vCard="http://www.w3.org/2001/vcard-rdf/3.0#" xmlns:vCard4="http://www.w3.org/2006/vcard/ns#" xmlns:bqbiol="http://biomodels.net/biology-qualifiers/" xmlns:bqmodel="http://biomodels.net/model-qualifiers/">
            <rdf:Description rdf:about="#meta_M_orn_e">
              <bqbiol:is>
                <rdf:Bag>
                  <rdf:li rdf:resource="https://identifiers.org/ymdb/YMDB00353"/>
                  <rdf:li rdf:resource="https://identifiers.org/biocyc/META:25-DIAMINOPENTANOATE"/>
                  <rdf:li rdf:resource="https://identifiers.org/seed.compound/cpd19016"/>
                  <rdf:li rdf:resource="https://identifiers.org/kegg.compound/C01602"/>
                  <rdf:li rdf:resource="https://identifiers.org/pubchem.compound/389"/>
                  <rdf:li rdf:resource="https://identifiers.org/chebi/CHEBI:46912"/>
                </rdf:Bag>
              </bqbiol:is>
            </rdf:Description>
          </rdf:RDF>
        </annotation>
      </species>
      <species metaid="meta_M_orn_m" sboTerm="SBO:0000247" id="M_orn_m" name="ornithine" compartment="m" hasOnlySubstanceUnits="false" boundaryCondition="false" constant="false" fbc:charge="1" fbc:chemicalFormula="C5H13N2O2">
        <notes>
          <html xmlns="http://www.w3.org/1999/xhtml">
            <p>yeastkegg_id: C00077[c_11]</p>
            <p>formula_charge_source: seed.compound</p>
            <p>yeastgem76.compound: s_1268</p>
          </html>
        </notes>
        <annotation>
          <rdf:RDF xmlns:rdf="http://www.w3.org/1999/02/22-rdf-syntax-ns#" xmlns:dcterms="http://purl.org/dc/terms/" xmlns:vCard="http://www.w3.org/2001/vcard-rdf/3.0#" xmlns:vCard4="http://www.w3.org/2006/vcard/ns#" xmlns:bqbiol="http://biomodels.net/biology-qualifiers/" xmlns:bqmodel="http://biomodels.net/model-qualifiers/">
            <rdf:Description rdf:about="#meta_M_orn_m">
              <bqbiol:is>
                <rdf:Bag>
                  <rdf:li rdf:resource="https://identifiers.org/ymdb/YMDB00353"/>
                  <rdf:li rdf:resource="https://identifiers.org/biocyc/META:25-DIAMINOPENTANOATE"/>
                  <rdf:li rdf:resource="https://identifiers.org/seed.compound/cpd19016"/>
                  <rdf:li rdf:resource="https://identifiers.org/kegg.compound/C01602"/>
                  <rdf:li rdf:resource="https://identifiers.org/pubchem.compound/389"/>
                  <rdf:li rdf:resource="https://identifiers.org/chebi/CHEBI:46912"/>
                </rdf:Bag>
              </bqbiol:is>
            </rdf:Description>
          </rdf:RDF>
        </annotation>
      </species>
      <species metaid="meta_M_orot_c" sboTerm="SBO:0000247" id="M_orot_c" name="orotate" compartment="c" hasOnlySubstanceUnits="false" boundaryCondition="false" constant="false" fbc:charge="-1" fbc:chemicalFormula="C5H3N2O4">
        <notes>
          <html xmlns="http://www.w3.org/1999/xhtml">
            <p>yeastkegg_id: C00295[c_03]</p>
            <p>formula_charge_source: biocyc</p>
            <p>yeastgem76.compound: s_1269</p>
          </html>
        </notes>
        <annotation>
          <rdf:RDF xmlns:rdf="http://www.w3.org/1999/02/22-rdf-syntax-ns#" xmlns:dcterms="http://purl.org/dc/terms/" xmlns:vCard="http://www.w3.org/2001/vcard-rdf/3.0#" xmlns:vCard4="http://www.w3.org/2006/vcard/ns#" xmlns:bqbiol="http://biomodels.net/biology-qualifiers/" xmlns:bqmodel="http://biomodels.net/model-qualifiers/">
            <rdf:Description rdf:about="#meta_M_orot_c">
              <bqbiol:is>
                <rdf:Bag>
                  <rdf:li rdf:resource="https://identifiers.org/ymdb/YMDB00405"/>
                  <rdf:li rdf:resource="https://identifiers.org/biocyc/META:OROTATE"/>
                  <rdf:li rdf:resource="https://identifiers.org/seed.compound/cpd00247"/>
                  <rdf:li rdf:resource="https://identifiers.org/kegg.compound/C00295"/>
                  <rdf:li rdf:resource="https://identifiers.org/pubchem.compound/967"/>
                  <rdf:li rdf:resource="https://identifiers.org/chebi/CHEBI:30839"/>
                </rdf:Bag>
              </bqbiol:is>
            </rdf:Description>
          </rdf:RDF>
        </annotation>
      </species>
      <species metaid="meta_M_orot5p_c" sboTerm="SBO:0000247" id="M_orot5p_c" name="orotidine 5&apos;-(dihydrogen phosphate)" compartment="c" hasOnlySubstanceUnits="false" boundaryCondition="false" constant="false" fbc:charge="-3" fbc:chemicalFormula="C10H10N2O11P1">
        <notes>
          <html xmlns="http://www.w3.org/1999/xhtml">
            <p>yeastkegg_id: C01103[c_03]</p>
            <p>formula_charge_source: biocyc</p>
            <p>yeastgem76.compound: s_1270</p>
          </html>
        </notes>
        <annotation>
          <rdf:RDF xmlns:rdf="http://www.w3.org/1999/02/22-rdf-syntax-ns#" xmlns:dcterms="http://purl.org/dc/terms/" xmlns:vCard="http://www.w3.org/2001/vcard-rdf/3.0#" xmlns:vCard4="http://www.w3.org/2006/vcard/ns#" xmlns:bqbiol="http://biomodels.net/biology-qualifiers/" xmlns:bqmodel="http://biomodels.net/model-qualifiers/">
            <rdf:Description rdf:about="#meta_M_orot5p_c">
              <bqbiol:is>
                <rdf:Bag>
                  <rdf:li rdf:resource="https://identifiers.org/ymdb/YMDB00025"/>
                  <rdf:li rdf:resource="https://identifiers.org/biocyc/META:OROTIDINE-5-PHOSPHATE"/>
                  <rdf:li rdf:resource="https://identifiers.org/seed.compound/cpd00810"/>
                  <rdf:li rdf:resource="https://identifiers.org/kegg.compound/C01103"/>
                  <rdf:li rdf:resource="https://identifiers.org/pubchem.compound/160617"/>
                  <rdf:li rdf:resource="https://identifiers.org/chebi/CHEBI:57538"/>
                </rdf:Bag>
              </bqbiol:is>
            </rdf:Description>
          </rdf:RDF>
        </annotation>
      </species>
      <species metaid="meta_M_oaa_c" sboTerm="SBO:0000247" id="M_oaa_c" name="oxaloacetate" compartment="c" hasOnlySubstanceUnits="false" boundaryCondition="false" constant="false" fbc:charge="-2" fbc:chemicalFormula="C4H2O5">
        <notes>
          <html xmlns="http://www.w3.org/1999/xhtml">
            <p>yeastkegg_id: C00036[c_03]</p>
            <p>formula_charge_source: biocyc</p>
            <p>yeastgem76.compound: s_1271</p>
          </html>
        </notes>
        <annotation>
          <rdf:RDF xmlns:rdf="http://www.w3.org/1999/02/22-rdf-syntax-ns#" xmlns:dcterms="http://purl.org/dc/terms/" xmlns:vCard="http://www.w3.org/2001/vcard-rdf/3.0#" xmlns:vCard4="http://www.w3.org/2006/vcard/ns#" xmlns:bqbiol="http://biomodels.net/biology-qualifiers/" xmlns:bqmodel="http://biomodels.net/model-qualifiers/">
            <rdf:Description rdf:about="#meta_M_oaa_c">
              <bqbiol:is>
                <rdf:Bag>
                  <rdf:li rdf:resource="https://identifiers.org/ymdb/YMDB00235"/>
                  <rdf:li rdf:resource="https://identifiers.org/biocyc/META:OXALACETIC_ACID"/>
                  <rdf:li rdf:resource="https://identifiers.org/seed.compound/cpd00032"/>
                  <rdf:li rdf:resource="https://identifiers.org/kegg.compound/C00036"/>
                  <rdf:li rdf:resource="https://identifiers.org/pubchem.compound/970"/>
                  <rdf:li rdf:resource="https://identifiers.org/chebi/CHEBI:16452"/>
                </rdf:Bag>
              </bqbiol:is>
            </rdf:Description>
          </rdf:RDF>
        </annotation>
      </species>
      <species metaid="meta_M_oaa_e" sboTerm="SBO:0000247" id="M_oaa_e" name="oxaloacetate" compartment="e" hasOnlySubstanceUnits="false" boundaryCondition="false" constant="false" fbc:charge="-2" fbc:chemicalFormula="C4H2O5">
        <notes>
          <html xmlns="http://www.w3.org/1999/xhtml">
            <p>yeastkegg_id: C00036[c_06]</p>
            <p>formula_charge_source: biocyc</p>
            <p>yeastgem76.compound: s_1272</p>
          </html>
        </notes>
        <annotation>
          <rdf:RDF xmlns:rdf="http://www.w3.org/1999/02/22-rdf-syntax-ns#" xmlns:dcterms="http://purl.org/dc/terms/" xmlns:vCard="http://www.w3.org/2001/vcard-rdf/3.0#" xmlns:vCard4="http://www.w3.org/2006/vcard/ns#" xmlns:bqbiol="http://biomodels.net/biology-qualifiers/" xmlns:bqmodel="http://biomodels.net/model-qualifiers/">
            <rdf:Description rdf:about="#meta_M_oaa_e">
              <bqbiol:is>
                <rdf:Bag>
                  <rdf:li rdf:resource="https://identifiers.org/ymdb/YMDB00235"/>
                  <rdf:li rdf:resource="https://identifiers.org/biocyc/META:OXALACETIC_ACID"/>
                  <rdf:li rdf:resource="https://identifiers.org/seed.compound/cpd00032"/>
                  <rdf:li rdf:resource="https://identifiers.org/kegg.compound/C00036"/>
                  <rdf:li rdf:resource="https://identifiers.org/pubchem.compound/970"/>
                  <rdf:li rdf:resource="https://identifiers.org/chebi/CHEBI:16452"/>
                </rdf:Bag>
              </bqbiol:is>
            </rdf:Description>
          </rdf:RDF>
        </annotation>
      </species>
      <species metaid="meta_M_oaa_m" sboTerm="SBO:0000247" id="M_oaa_m" name="oxaloacetate" compartment="m" hasOnlySubstanceUnits="false" boundaryCondition="false" constant="false" fbc:charge="-2" fbc:chemicalFormula="C4H2O5">
        <notes>
          <html xmlns="http://www.w3.org/1999/xhtml">
            <p>yeastkegg_id: C00036[c_11]</p>
            <p>formula_charge_source: biocyc</p>
            <p>yeastgem76.compound: s_1273</p>
          </html>
        </notes>
        <annotation>
          <rdf:RDF xmlns:rdf="http://www.w3.org/1999/02/22-rdf-syntax-ns#" xmlns:dcterms="http://purl.org/dc/terms/" xmlns:vCard="http://www.w3.org/2001/vcard-rdf/3.0#" xmlns:vCard4="http://www.w3.org/2006/vcard/ns#" xmlns:bqbiol="http://biomodels.net/biology-qualifiers/" xmlns:bqmodel="http://biomodels.net/model-qualifiers/">
            <rdf:Description rdf:about="#meta_M_oaa_m">
              <bqbiol:is>
                <rdf:Bag>
                  <rdf:li rdf:resource="https://identifiers.org/ymdb/YMDB00235"/>
                  <rdf:li rdf:resource="https://identifiers.org/biocyc/META:OXALACETIC_ACID"/>
                  <rdf:li rdf:resource="https://identifiers.org/seed.compound/cpd00032"/>
                  <rdf:li rdf:resource="https://identifiers.org/kegg.compound/C00036"/>
                  <rdf:li rdf:resource="https://identifiers.org/pubchem.compound/970"/>
                  <rdf:li rdf:resource="https://identifiers.org/chebi/CHEBI:16452"/>
                </rdf:Bag>
              </bqbiol:is>
            </rdf:Description>
          </rdf:RDF>
        </annotation>
      </species>
      <species metaid="meta_M_oaa_x" sboTerm="SBO:0000247" id="M_oaa_x" name="oxaloacetate" compartment="x" hasOnlySubstanceUnits="false" boundaryCondition="false" constant="false" fbc:charge="-2" fbc:chemicalFormula="C4H2O5">
        <notes>
          <html xmlns="http://www.w3.org/1999/xhtml">
            <p>yeastkegg_id: C00036[c_15]</p>
            <p>formula_charge_source: biocyc</p>
            <p>yeastgem76.compound: s_1274</p>
          </html>
        </notes>
        <annotation>
          <rdf:RDF xmlns:rdf="http://www.w3.org/1999/02/22-rdf-syntax-ns#" xmlns:dcterms="http://purl.org/dc/terms/" xmlns:vCard="http://www.w3.org/2001/vcard-rdf/3.0#" xmlns:vCard4="http://www.w3.org/2006/vcard/ns#" xmlns:bqbiol="http://biomodels.net/biology-qualifiers/" xmlns:bqmodel="http://biomodels.net/model-qualifiers/">
            <rdf:Description rdf:about="#meta_M_oaa_x">
              <bqbiol:is>
                <rdf:Bag>
                  <rdf:li rdf:resource="https://identifiers.org/ymdb/YMDB00235"/>
                  <rdf:li rdf:resource="https://identifiers.org/biocyc/META:OXALACETIC_ACID"/>
                  <rdf:li rdf:resource="https://identifiers.org/seed.compound/cpd00032"/>
                  <rdf:li rdf:resource="https://identifiers.org/kegg.compound/C00036"/>
                  <rdf:li rdf:resource="https://identifiers.org/pubchem.compound/970"/>
                  <rdf:li rdf:resource="https://identifiers.org/chebi/CHEBI:16452"/>
                </rdf:Bag>
              </bqbiol:is>
            </rdf:Description>
          </rdf:RDF>
        </annotation>
      </species>
      <species metaid="meta_M_o2_c" sboTerm="SBO:0000247" id="M_o2_c" name="oxygen" compartment="c" hasOnlySubstanceUnits="false" boundaryCondition="false" constant="false" fbc:charge="0" fbc:chemicalFormula="O2">
        <notes>
          <html xmlns="http://www.w3.org/1999/xhtml">
            <p>yeastkegg_id: C00007[c_03]</p>
            <p>formula_charge_source: biocyc</p>
            <p>yeastgem76.compound: s_1275</p>
          </html>
        </notes>
        <annotation>
          <rdf:RDF xmlns:rdf="http://www.w3.org/1999/02/22-rdf-syntax-ns#" xmlns:dcterms="http://purl.org/dc/terms/" xmlns:vCard="http://www.w3.org/2001/vcard-rdf/3.0#" xmlns:vCard4="http://www.w3.org/2006/vcard/ns#" xmlns:bqbiol="http://biomodels.net/biology-qualifiers/" xmlns:bqmodel="http://biomodels.net/model-qualifiers/">
            <rdf:Description rdf:about="#meta_M_o2_c">
              <bqbiol:is>
                <rdf:Bag>
                  <rdf:li rdf:resource="https://identifiers.org/ymdb/YMDB00900"/>
                  <rdf:li rdf:resource="https://identifiers.org/biocyc/META:OXYGEN-MOLECULE"/>
                  <rdf:li rdf:resource="https://identifiers.org/seed.compound/cpd00007"/>
                  <rdf:li rdf:resource="https://identifiers.org/kegg.compound/C00007"/>
                  <rdf:li rdf:resource="https://identifiers.org/pubchem.compound/977"/>
                  <rdf:li rdf:resource="https://identifiers.org/chebi/CHEBI:15379"/>
                </rdf:Bag>
              </bqbiol:is>
            </rdf:Description>
          </rdf:RDF>
        </annotation>
      </species>
      <species metaid="meta_M_o2_r" sboTerm="SBO:0000247" id="M_o2_r" name="oxygen" compartment="r" hasOnlySubstanceUnits="false" boundaryCondition="false" constant="false" fbc:charge="0" fbc:chemicalFormula="O2">
        <notes>
          <html xmlns="http://www.w3.org/1999/xhtml">
            <p>yeastkegg_id: C00007[c_04]</p>
            <p>formula_charge_source: biocyc</p>
            <p>yeastgem76.compound: s_1276</p>
          </html>
        </notes>
        <annotation>
          <rdf:RDF xmlns:rdf="http://www.w3.org/1999/02/22-rdf-syntax-ns#" xmlns:dcterms="http://purl.org/dc/terms/" xmlns:vCard="http://www.w3.org/2001/vcard-rdf/3.0#" xmlns:vCard4="http://www.w3.org/2006/vcard/ns#" xmlns:bqbiol="http://biomodels.net/biology-qualifiers/" xmlns:bqmodel="http://biomodels.net/model-qualifiers/">
            <rdf:Description rdf:about="#meta_M_o2_r">
              <bqbiol:is>
                <rdf:Bag>
                  <rdf:li rdf:resource="https://identifiers.org/ymdb/YMDB00900"/>
                  <rdf:li rdf:resource="https://identifiers.org/biocyc/META:OXYGEN-MOLECULE"/>
                  <rdf:li rdf:resource="https://identifiers.org/seed.compound/cpd00007"/>
                  <rdf:li rdf:resource="https://identifiers.org/kegg.compound/C00007"/>
                  <rdf:li rdf:resource="https://identifiers.org/pubchem.compound/977"/>
                  <rdf:li rdf:resource="https://identifiers.org/chebi/CHEBI:15379"/>
                </rdf:Bag>
              </bqbiol:is>
            </rdf:Description>
          </rdf:RDF>
        </annotation>
      </species>
      <species metaid="meta_M_o2_e" sboTerm="SBO:0000247" id="M_o2_e" name="oxygen" compartment="e" hasOnlySubstanceUnits="false" boundaryCondition="false" constant="false" fbc:charge="0" fbc:chemicalFormula="O2">
        <notes>
          <html xmlns="http://www.w3.org/1999/xhtml">
            <p>yeastkegg_id: C00007[c_06]</p>
            <p>formula_charge_source: biocyc</p>
            <p>yeastgem76.compound: s_1277</p>
          </html>
        </notes>
        <annotation>
          <rdf:RDF xmlns:rdf="http://www.w3.org/1999/02/22-rdf-syntax-ns#" xmlns:dcterms="http://purl.org/dc/terms/" xmlns:vCard="http://www.w3.org/2001/vcard-rdf/3.0#" xmlns:vCard4="http://www.w3.org/2006/vcard/ns#" xmlns:bqbiol="http://biomodels.net/biology-qualifiers/" xmlns:bqmodel="http://biomodels.net/model-qualifiers/">
            <rdf:Description rdf:about="#meta_M_o2_e">
              <bqbiol:is>
                <rdf:Bag>
                  <rdf:li rdf:resource="https://identifiers.org/ymdb/YMDB00900"/>
                  <rdf:li rdf:resource="https://identifiers.org/biocyc/META:OXYGEN-MOLECULE"/>
                  <rdf:li rdf:resource="https://identifiers.org/seed.compound/cpd00007"/>
                  <rdf:li rdf:resource="https://identifiers.org/kegg.compound/C00007"/>
                  <rdf:li rdf:resource="https://identifiers.org/pubchem.compound/977"/>
                  <rdf:li rdf:resource="https://identifiers.org/chebi/CHEBI:15379"/>
                </rdf:Bag>
              </bqbiol:is>
            </rdf:Description>
          </rdf:RDF>
        </annotation>
      </species>
      <species metaid="meta_M_o2_m" sboTerm="SBO:0000247" id="M_o2_m" name="oxygen" compartment="m" hasOnlySubstanceUnits="false" boundaryCondition="false" constant="false" fbc:charge="0" fbc:chemicalFormula="O2">
        <notes>
          <html xmlns="http://www.w3.org/1999/xhtml">
            <p>yeastkegg_id: C00007[c_11]</p>
            <p>formula_charge_source: biocyc</p>
            <p>yeastgem76.compound: s_1278</p>
          </html>
        </notes>
        <annotation>
          <rdf:RDF xmlns:rdf="http://www.w3.org/1999/02/22-rdf-syntax-ns#" xmlns:dcterms="http://purl.org/dc/terms/" xmlns:vCard="http://www.w3.org/2001/vcard-rdf/3.0#" xmlns:vCard4="http://www.w3.org/2006/vcard/ns#" xmlns:bqbiol="http://biomodels.net/biology-qualifiers/" xmlns:bqmodel="http://biomodels.net/model-qualifiers/">
            <rdf:Description rdf:about="#meta_M_o2_m">
              <bqbiol:is>
                <rdf:Bag>
                  <rdf:li rdf:resource="https://identifiers.org/ymdb/YMDB00900"/>
                  <rdf:li rdf:resource="https://identifiers.org/biocyc/META:OXYGEN-MOLECULE"/>
                  <rdf:li rdf:resource="https://identifiers.org/seed.compound/cpd00007"/>
                  <rdf:li rdf:resource="https://identifiers.org/kegg.compound/C00007"/>
                  <rdf:li rdf:resource="https://identifiers.org/pubchem.compound/977"/>
                  <rdf:li rdf:resource="https://identifiers.org/chebi/CHEBI:15379"/>
                </rdf:Bag>
              </bqbiol:is>
            </rdf:Description>
          </rdf:RDF>
        </annotation>
      </species>
      <species metaid="meta_M_o2_x" sboTerm="SBO:0000247" id="M_o2_x" name="oxygen" compartment="x" hasOnlySubstanceUnits="false" boundaryCondition="false" constant="false" fbc:charge="0" fbc:chemicalFormula="O2">
        <notes>
          <html xmlns="http://www.w3.org/1999/xhtml">
            <p>yeastkegg_id: C00007[c_15]</p>
            <p>formula_charge_source: biocyc</p>
            <p>yeastgem76.compound: s_1279</p>
          </html>
        </notes>
        <annotation>
          <rdf:RDF xmlns:rdf="http://www.w3.org/1999/02/22-rdf-syntax-ns#" xmlns:dcterms="http://purl.org/dc/terms/" xmlns:vCard="http://www.w3.org/2001/vcard-rdf/3.0#" xmlns:vCard4="http://www.w3.org/2006/vcard/ns#" xmlns:bqbiol="http://biomodels.net/biology-qualifiers/" xmlns:bqmodel="http://biomodels.net/model-qualifiers/">
            <rdf:Description rdf:about="#meta_M_o2_x">
              <bqbiol:is>
                <rdf:Bag>
                  <rdf:li rdf:resource="https://identifiers.org/ymdb/YMDB00900"/>
                  <rdf:li rdf:resource="https://identifiers.org/biocyc/META:OXYGEN-MOLECULE"/>
                  <rdf:li rdf:resource="https://identifiers.org/seed.compound/cpd00007"/>
                  <rdf:li rdf:resource="https://identifiers.org/kegg.compound/C00007"/>
                  <rdf:li rdf:resource="https://identifiers.org/pubchem.compound/977"/>
                  <rdf:li rdf:resource="https://identifiers.org/chebi/CHEBI:15379"/>
                </rdf:Bag>
              </bqbiol:is>
            </rdf:Description>
          </rdf:RDF>
        </annotation>
      </species>
      <species metaid="meta_M_ap4a_c" sboTerm="SBO:0000247" id="M_ap4a_c" name="P(1),P(4)-bis(5&apos;-adenosyl) tetraphosphate" compartment="c" hasOnlySubstanceUnits="false" boundaryCondition="false" constant="false" fbc:charge="-4" fbc:chemicalFormula="C20H24N10O19P4">
        <notes>
          <html xmlns="http://www.w3.org/1999/xhtml">
            <p>yeastkegg_id: C01260[c_03]</p>
            <p>formula_charge_source: biocyc</p>
            <p>yeastgem76.compound: s_1282</p>
          </html>
        </notes>
        <annotation>
          <rdf:RDF xmlns:rdf="http://www.w3.org/1999/02/22-rdf-syntax-ns#" xmlns:dcterms="http://purl.org/dc/terms/" xmlns:vCard="http://www.w3.org/2001/vcard-rdf/3.0#" xmlns:vCard4="http://www.w3.org/2006/vcard/ns#" xmlns:bqbiol="http://biomodels.net/biology-qualifiers/" xmlns:bqmodel="http://biomodels.net/model-qualifiers/">
            <rdf:Description rdf:about="#meta_M_ap4a_c">
              <bqbiol:is>
                <rdf:Bag>
                  <rdf:li rdf:resource="https://identifiers.org/ymdb/YMDB00590"/>
                  <rdf:li rdf:resource="https://identifiers.org/biocyc/META:ADENOSYL-P4"/>
                  <rdf:li rdf:resource="https://identifiers.org/seed.compound/cpd00924"/>
                  <rdf:li rdf:resource="https://identifiers.org/kegg.compound/C01260"/>
                  <rdf:li rdf:resource="https://identifiers.org/pubchem.compound/21706"/>
                  <rdf:li rdf:resource="https://identifiers.org/chebi/CHEBI:58141"/>
                </rdf:Bag>
              </bqbiol:is>
            </rdf:Description>
          </rdf:RDF>
        </annotation>
      </species>
      <species metaid="meta_M_hdca_c" sboTerm="SBO:0000247" id="M_hdca_c" name="palmitate" compartment="c" hasOnlySubstanceUnits="false" boundaryCondition="false" constant="false" fbc:charge="-1" fbc:chemicalFormula="C16H31O2">
        <notes>
          <html xmlns="http://www.w3.org/1999/xhtml">
            <p>yeastkegg_id: C00249[c_03]</p>
            <p>formula_charge_source: biocyc</p>
            <p>yeastgem76.compound: s_1286</p>
          </html>
        </notes>
        <annotation>
          <rdf:RDF xmlns:rdf="http://www.w3.org/1999/02/22-rdf-syntax-ns#" xmlns:dcterms="http://purl.org/dc/terms/" xmlns:vCard="http://www.w3.org/2001/vcard-rdf/3.0#" xmlns:vCard4="http://www.w3.org/2006/vcard/ns#" xmlns:bqbiol="http://biomodels.net/biology-qualifiers/" xmlns:bqmodel="http://biomodels.net/model-qualifiers/">
            <rdf:Description rdf:about="#meta_M_hdca_c">
              <bqbiol:is>
                <rdf:Bag>
                  <rdf:li rdf:resource="https://identifiers.org/ymdb/YMDB00069"/>
                  <rdf:li rdf:resource="https://identifiers.org/biocyc/META:PALMITATE"/>
                  <rdf:li rdf:resource="https://identifiers.org/seed.compound/cpd00214"/>
                  <rdf:li rdf:resource="https://identifiers.org/kegg.compound/C00249"/>
                  <rdf:li rdf:resource="https://identifiers.org/pubchem.compound/985"/>
                  <rdf:li rdf:resource="https://identifiers.org/chebi/CHEBI:7896"/>
                </rdf:Bag>
              </bqbiol:is>
            </rdf:Description>
          </rdf:RDF>
        </annotation>
      </species>
      <species metaid="meta_M_hdca_e" sboTerm="SBO:0000247" id="M_hdca_e" name="palmitate" compartment="e" hasOnlySubstanceUnits="false" boundaryCondition="false" constant="false" fbc:charge="-1" fbc:chemicalFormula="C16H31O2">
        <notes>
          <html xmlns="http://www.w3.org/1999/xhtml">
            <p>yeastkegg_id: C00249[c_06]</p>
            <p>formula_charge_source: biocyc</p>
            <p>yeastgem76.compound: s_1288</p>
          </html>
        </notes>
        <annotation>
          <rdf:RDF xmlns:rdf="http://www.w3.org/1999/02/22-rdf-syntax-ns#" xmlns:dcterms="http://purl.org/dc/terms/" xmlns:vCard="http://www.w3.org/2001/vcard-rdf/3.0#" xmlns:vCard4="http://www.w3.org/2006/vcard/ns#" xmlns:bqbiol="http://biomodels.net/biology-qualifiers/" xmlns:bqmodel="http://biomodels.net/model-qualifiers/">
            <rdf:Description rdf:about="#meta_M_hdca_e">
              <bqbiol:is>
                <rdf:Bag>
                  <rdf:li rdf:resource="https://identifiers.org/ymdb/YMDB00069"/>
                  <rdf:li rdf:resource="https://identifiers.org/biocyc/META:PALMITATE"/>
                  <rdf:li rdf:resource="https://identifiers.org/seed.compound/cpd00214"/>
                  <rdf:li rdf:resource="https://identifiers.org/kegg.compound/C00249"/>
                  <rdf:li rdf:resource="https://identifiers.org/pubchem.compound/985"/>
                  <rdf:li rdf:resource="https://identifiers.org/chebi/CHEBI:7896"/>
                </rdf:Bag>
              </bqbiol:is>
            </rdf:Description>
          </rdf:RDF>
        </annotation>
      </species>
      <species metaid="meta_M_hdca_x" sboTerm="SBO:0000247" id="M_hdca_x" name="palmitate" compartment="x" hasOnlySubstanceUnits="false" boundaryCondition="false" constant="false" fbc:charge="-1" fbc:chemicalFormula="C16H31O2">
        <notes>
          <html xmlns="http://www.w3.org/1999/xhtml">
            <p>yeastkegg_id: C00249[c_15]</p>
            <p>formula_charge_source: biocyc</p>
            <p>yeastgem76.compound: s_1291</p>
          </html>
        </notes>
        <annotation>
          <rdf:RDF xmlns:rdf="http://www.w3.org/1999/02/22-rdf-syntax-ns#" xmlns:dcterms="http://purl.org/dc/terms/" xmlns:vCard="http://www.w3.org/2001/vcard-rdf/3.0#" xmlns:vCard4="http://www.w3.org/2006/vcard/ns#" xmlns:bqbiol="http://biomodels.net/biology-qualifiers/" xmlns:bqmodel="http://biomodels.net/model-qualifiers/">
            <rdf:Description rdf:about="#meta_M_hdca_x">
              <bqbiol:is>
                <rdf:Bag>
                  <rdf:li rdf:resource="https://identifiers.org/ymdb/YMDB00069"/>
                  <rdf:li rdf:resource="https://identifiers.org/biocyc/META:PALMITATE"/>
                  <rdf:li rdf:resource="https://identifiers.org/seed.compound/cpd00214"/>
                  <rdf:li rdf:resource="https://identifiers.org/kegg.compound/C00249"/>
                  <rdf:li rdf:resource="https://identifiers.org/pubchem.compound/985"/>
                  <rdf:li rdf:resource="https://identifiers.org/chebi/CHEBI:7896"/>
                </rdf:Bag>
              </bqbiol:is>
            </rdf:Description>
          </rdf:RDF>
        </annotation>
      </species>
      <species metaid="meta_M_hdcea_c" sboTerm="SBO:0000247" id="M_hdcea_c" name="palmitoleate" compartment="c" hasOnlySubstanceUnits="false" boundaryCondition="false" constant="false" fbc:charge="-1" fbc:chemicalFormula="C16H29O2">
        <notes>
          <html xmlns="http://www.w3.org/1999/xhtml">
            <p>yeastkegg_id: C08362[c_03]</p>
            <p>formula_charge_source: biocyc</p>
            <p>yeastgem76.compound: s_1293</p>
          </html>
        </notes>
        <annotation>
          <rdf:RDF xmlns:rdf="http://www.w3.org/1999/02/22-rdf-syntax-ns#" xmlns:dcterms="http://purl.org/dc/terms/" xmlns:vCard="http://www.w3.org/2001/vcard-rdf/3.0#" xmlns:vCard4="http://www.w3.org/2006/vcard/ns#" xmlns:bqbiol="http://biomodels.net/biology-qualifiers/" xmlns:bqmodel="http://biomodels.net/model-qualifiers/">
            <rdf:Description rdf:about="#meta_M_hdcea_c">
              <bqbiol:is>
                <rdf:Bag>
                  <rdf:li rdf:resource="https://identifiers.org/ymdb/YMDB00681"/>
                  <rdf:li rdf:resource="https://identifiers.org/biocyc/META:CPD-9245"/>
                  <rdf:li rdf:resource="https://identifiers.org/seed.compound/cpd05274"/>
                  <rdf:li rdf:resource="https://identifiers.org/kegg.compound/C08362"/>
                  <rdf:li rdf:resource="https://identifiers.org/pubchem.compound/445638"/>
                  <rdf:li rdf:resource="https://identifiers.org/chebi/CHEBI:32372"/>
                </rdf:Bag>
              </bqbiol:is>
            </rdf:Description>
          </rdf:RDF>
        </annotation>
      </species>
      <species metaid="meta_M_hdcea_e" sboTerm="SBO:0000247" id="M_hdcea_e" name="palmitoleate" compartment="e" hasOnlySubstanceUnits="false" boundaryCondition="false" constant="false" fbc:charge="-1" fbc:chemicalFormula="C16H29O2">
        <notes>
          <html xmlns="http://www.w3.org/1999/xhtml">
            <p>yeastkegg_id: C08362[c_06]</p>
            <p>formula_charge_source: biocyc</p>
            <p>yeastgem76.compound: s_1295</p>
          </html>
        </notes>
        <annotation>
          <rdf:RDF xmlns:rdf="http://www.w3.org/1999/02/22-rdf-syntax-ns#" xmlns:dcterms="http://purl.org/dc/terms/" xmlns:vCard="http://www.w3.org/2001/vcard-rdf/3.0#" xmlns:vCard4="http://www.w3.org/2006/vcard/ns#" xmlns:bqbiol="http://biomodels.net/biology-qualifiers/" xmlns:bqmodel="http://biomodels.net/model-qualifiers/">
            <rdf:Description rdf:about="#meta_M_hdcea_e">
              <bqbiol:is>
                <rdf:Bag>
                  <rdf:li rdf:resource="https://identifiers.org/ymdb/YMDB00681"/>
                  <rdf:li rdf:resource="https://identifiers.org/biocyc/META:CPD-9245"/>
                  <rdf:li rdf:resource="https://identifiers.org/seed.compound/cpd05274"/>
                  <rdf:li rdf:resource="https://identifiers.org/kegg.compound/C08362"/>
                  <rdf:li rdf:resource="https://identifiers.org/pubchem.compound/445638"/>
                  <rdf:li rdf:resource="https://identifiers.org/chebi/CHEBI:32372"/>
                </rdf:Bag>
              </bqbiol:is>
            </rdf:Description>
          </rdf:RDF>
        </annotation>
      </species>
      <species metaid="meta_M_hdcea_x" sboTerm="SBO:0000247" id="M_hdcea_x" name="palmitoleate" compartment="x" hasOnlySubstanceUnits="false" boundaryCondition="false" constant="false" fbc:charge="-1" fbc:chemicalFormula="C16H29O2">
        <notes>
          <html xmlns="http://www.w3.org/1999/xhtml">
            <p>yeastkegg_id: C08362[c_15]</p>
            <p>formula_charge_source: biocyc</p>
            <p>yeastgem76.compound: s_1298</p>
          </html>
        </notes>
        <annotation>
          <rdf:RDF xmlns:rdf="http://www.w3.org/1999/02/22-rdf-syntax-ns#" xmlns:dcterms="http://purl.org/dc/terms/" xmlns:vCard="http://www.w3.org/2001/vcard-rdf/3.0#" xmlns:vCard4="http://www.w3.org/2006/vcard/ns#" xmlns:bqbiol="http://biomodels.net/biology-qualifiers/" xmlns:bqmodel="http://biomodels.net/model-qualifiers/">
            <rdf:Description rdf:about="#meta_M_hdcea_x">
              <bqbiol:is>
                <rdf:Bag>
                  <rdf:li rdf:resource="https://identifiers.org/ymdb/YMDB00681"/>
                  <rdf:li rdf:resource="https://identifiers.org/biocyc/META:CPD-9245"/>
                  <rdf:li rdf:resource="https://identifiers.org/seed.compound/cpd05274"/>
                  <rdf:li rdf:resource="https://identifiers.org/kegg.compound/C08362"/>
                  <rdf:li rdf:resource="https://identifiers.org/pubchem.compound/445638"/>
                  <rdf:li rdf:resource="https://identifiers.org/chebi/CHEBI:32372"/>
                </rdf:Bag>
              </bqbiol:is>
            </rdf:Description>
          </rdf:RDF>
        </annotation>
      </species>
      <species metaid="meta_M_pmtcoa_c" sboTerm="SBO:0000247" id="M_pmtcoa_c" name="palmitoyl-CoA" compartment="c" hasOnlySubstanceUnits="false" boundaryCondition="false" constant="false" fbc:charge="-4" fbc:chemicalFormula="C37H62N7O17P3S1">
        <notes>
          <html xmlns="http://www.w3.org/1999/xhtml">
            <p>yeastkegg_id: C00154[c_03]</p>
            <p>formula_charge_source: biocyc</p>
            <p>yeastgem76.compound: s_1302</p>
          </html>
        </notes>
        <annotation>
          <rdf:RDF xmlns:rdf="http://www.w3.org/1999/02/22-rdf-syntax-ns#" xmlns:dcterms="http://purl.org/dc/terms/" xmlns:vCard="http://www.w3.org/2001/vcard-rdf/3.0#" xmlns:vCard4="http://www.w3.org/2006/vcard/ns#" xmlns:bqbiol="http://biomodels.net/biology-qualifiers/" xmlns:bqmodel="http://biomodels.net/model-qualifiers/">
            <rdf:Description rdf:about="#meta_M_pmtcoa_c">
              <bqbiol:is>
                <rdf:Bag>
                  <rdf:li rdf:resource="https://identifiers.org/ymdb/YMDB00301"/>
                  <rdf:li rdf:resource="https://identifiers.org/biocyc/META:PALMITYL-COA"/>
                  <rdf:li rdf:resource="https://identifiers.org/seed.compound/cpd00134"/>
                  <rdf:li rdf:resource="https://identifiers.org/kegg.compound/C00154"/>
                  <rdf:li rdf:resource="https://identifiers.org/pubchem.compound/644109"/>
                  <rdf:li rdf:resource="https://identifiers.org/chebi/CHEBI:57379"/>
                </rdf:Bag>
              </bqbiol:is>
            </rdf:Description>
          </rdf:RDF>
        </annotation>
      </species>
      <species metaid="meta_M_pmtcoa_r" sboTerm="SBO:0000247" id="M_pmtcoa_r" name="palmitoyl-CoA" compartment="r" hasOnlySubstanceUnits="false" boundaryCondition="false" constant="false" fbc:charge="-4" fbc:chemicalFormula="C37H62N7O17P3S1">
        <notes>
          <html xmlns="http://www.w3.org/1999/xhtml">
            <p>yeastkegg_id: C00154[c_04]</p>
            <p>formula_charge_source: biocyc</p>
            <p>yeastgem76.compound: s_1303</p>
          </html>
        </notes>
        <annotation>
          <rdf:RDF xmlns:rdf="http://www.w3.org/1999/02/22-rdf-syntax-ns#" xmlns:dcterms="http://purl.org/dc/terms/" xmlns:vCard="http://www.w3.org/2001/vcard-rdf/3.0#" xmlns:vCard4="http://www.w3.org/2006/vcard/ns#" xmlns:bqbiol="http://biomodels.net/biology-qualifiers/" xmlns:bqmodel="http://biomodels.net/model-qualifiers/">
            <rdf:Description rdf:about="#meta_M_pmtcoa_r">
              <bqbiol:is>
                <rdf:Bag>
                  <rdf:li rdf:resource="https://identifiers.org/ymdb/YMDB00301"/>
                  <rdf:li rdf:resource="https://identifiers.org/biocyc/META:PALMITYL-COA"/>
                  <rdf:li rdf:resource="https://identifiers.org/seed.compound/cpd00134"/>
                  <rdf:li rdf:resource="https://identifiers.org/kegg.compound/C00154"/>
                  <rdf:li rdf:resource="https://identifiers.org/pubchem.compound/644109"/>
                  <rdf:li rdf:resource="https://identifiers.org/chebi/CHEBI:57379"/>
                </rdf:Bag>
              </bqbiol:is>
            </rdf:Description>
          </rdf:RDF>
        </annotation>
      </species>
      <species metaid="meta_M_pmtcoa_x" sboTerm="SBO:0000247" id="M_pmtcoa_x" name="palmitoyl-CoA" compartment="x" hasOnlySubstanceUnits="false" boundaryCondition="false" constant="false" fbc:charge="-4" fbc:chemicalFormula="C37H62N7O17P3S1">
        <notes>
          <html xmlns="http://www.w3.org/1999/xhtml">
            <p>yeastkegg_id: C00154[c_15]</p>
            <p>formula_charge_source: biocyc</p>
            <p>yeastgem76.compound: s_1305</p>
          </html>
        </notes>
        <annotation>
          <rdf:RDF xmlns:rdf="http://www.w3.org/1999/02/22-rdf-syntax-ns#" xmlns:dcterms="http://purl.org/dc/terms/" xmlns:vCard="http://www.w3.org/2001/vcard-rdf/3.0#" xmlns:vCard4="http://www.w3.org/2006/vcard/ns#" xmlns:bqbiol="http://biomodels.net/biology-qualifiers/" xmlns:bqmodel="http://biomodels.net/model-qualifiers/">
            <rdf:Description rdf:about="#meta_M_pmtcoa_x">
              <bqbiol:is>
                <rdf:Bag>
                  <rdf:li rdf:resource="https://identifiers.org/ymdb/YMDB00301"/>
                  <rdf:li rdf:resource="https://identifiers.org/biocyc/META:PALMITYL-COA"/>
                  <rdf:li rdf:resource="https://identifiers.org/seed.compound/cpd00134"/>
                  <rdf:li rdf:resource="https://identifiers.org/kegg.compound/C00154"/>
                  <rdf:li rdf:resource="https://identifiers.org/pubchem.compound/644109"/>
                  <rdf:li rdf:resource="https://identifiers.org/chebi/CHEBI:57379"/>
                </rdf:Bag>
              </bqbiol:is>
            </rdf:Description>
          </rdf:RDF>
        </annotation>
      </species>
      <species metaid="meta_M_pan4p_c" sboTerm="SBO:0000247" id="M_pan4p_c" name="pantetheine 4&apos;-phosphate" compartment="c" hasOnlySubstanceUnits="false" boundaryCondition="false" constant="false" fbc:charge="-2" fbc:chemicalFormula="C11H21N2O7P1S1">
        <notes>
          <html xmlns="http://www.w3.org/1999/xhtml">
            <p>yeastkegg_id: C01134[c_03]</p>
            <p>formula_charge_source: biocyc</p>
            <p>yeastgem76.compound: s_1307</p>
          </html>
        </notes>
        <annotation>
          <rdf:RDF xmlns:rdf="http://www.w3.org/1999/02/22-rdf-syntax-ns#" xmlns:dcterms="http://purl.org/dc/terms/" xmlns:vCard="http://www.w3.org/2001/vcard-rdf/3.0#" xmlns:vCard4="http://www.w3.org/2006/vcard/ns#" xmlns:bqbiol="http://biomodels.net/biology-qualifiers/" xmlns:bqmodel="http://biomodels.net/model-qualifiers/">
            <rdf:Description rdf:about="#meta_M_pan4p_c">
              <bqbiol:is>
                <rdf:Bag>
                  <rdf:li rdf:resource="https://identifiers.org/ymdb/YMDB00308"/>
                  <rdf:li rdf:resource="https://identifiers.org/biocyc/META:PHOSPHOPANTOTHEINE-GROUP"/>
                  <rdf:li rdf:resource="https://identifiers.org/seed.compound/cpd00834"/>
                  <rdf:li rdf:resource="https://identifiers.org/kegg.compound/C01134"/>
                  <rdf:li rdf:resource="https://identifiers.org/pubchem.compound/115254"/>
                  <rdf:li rdf:resource="https://identifiers.org/chebi/CHEBI:47942"/>
                </rdf:Bag>
              </bqbiol:is>
            </rdf:Description>
          </rdf:RDF>
        </annotation>
      </species>
      <species metaid="meta_M_pan4p_m" sboTerm="SBO:0000247" id="M_pan4p_m" name="pantetheine 4&apos;-phosphate" compartment="m" hasOnlySubstanceUnits="false" boundaryCondition="false" constant="false" fbc:charge="-2" fbc:chemicalFormula="C11H21N2O7P1S1">
        <notes>
          <html xmlns="http://www.w3.org/1999/xhtml">
            <p>yeastkegg_id: C01134[c_11]</p>
            <p>formula_charge_source: biocyc</p>
            <p>yeastgem76.compound: s_1308</p>
          </html>
        </notes>
        <annotation>
          <rdf:RDF xmlns:rdf="http://www.w3.org/1999/02/22-rdf-syntax-ns#" xmlns:dcterms="http://purl.org/dc/terms/" xmlns:vCard="http://www.w3.org/2001/vcard-rdf/3.0#" xmlns:vCard4="http://www.w3.org/2006/vcard/ns#" xmlns:bqbiol="http://biomodels.net/biology-qualifiers/" xmlns:bqmodel="http://biomodels.net/model-qualifiers/">
            <rdf:Description rdf:about="#meta_M_pan4p_m">
              <bqbiol:is>
                <rdf:Bag>
                  <rdf:li rdf:resource="https://identifiers.org/ymdb/YMDB00308"/>
                  <rdf:li rdf:resource="https://identifiers.org/biocyc/META:PHOSPHOPANTOTHEINE-GROUP"/>
                  <rdf:li rdf:resource="https://identifiers.org/seed.compound/cpd00834"/>
                  <rdf:li rdf:resource="https://identifiers.org/kegg.compound/C01134"/>
                  <rdf:li rdf:resource="https://identifiers.org/pubchem.compound/115254"/>
                  <rdf:li rdf:resource="https://identifiers.org/chebi/CHEBI:47942"/>
                </rdf:Bag>
              </bqbiol:is>
            </rdf:Description>
          </rdf:RDF>
        </annotation>
      </species>
      <species metaid="meta_M_pectin_e" sboTerm="SBO:0000247" id="M_pectin_e" name="pectin" compartment="e" hasOnlySubstanceUnits="false" boundaryCondition="false" constant="false" fbc:charge="-1" fbc:chemicalFormula="C6H9O7">
        <notes>
          <html xmlns="http://www.w3.org/1999/xhtml">
            <p>yeastkegg_id: C00714[c_06]</p>
            <p>formula_charge_source: manual</p>
            <p>yeastgem76.compound: s_1309</p>
          </html>
        </notes>
        <annotation>
          <rdf:RDF xmlns:rdf="http://www.w3.org/1999/02/22-rdf-syntax-ns#" xmlns:dcterms="http://purl.org/dc/terms/" xmlns:vCard="http://www.w3.org/2001/vcard-rdf/3.0#" xmlns:vCard4="http://www.w3.org/2006/vcard/ns#" xmlns:bqbiol="http://biomodels.net/biology-qualifiers/" xmlns:bqmodel="http://biomodels.net/model-qualifiers/">
            <rdf:Description rdf:about="#meta_M_pectin_e">
              <bqbiol:is>
                <rdf:Bag>
                  <rdf:li rdf:resource="https://identifiers.org/ymdb/YMDB00904"/>
                  <rdf:li rdf:resource="https://identifiers.org/biocyc/META:Pectin"/>
                  <rdf:li rdf:resource="https://identifiers.org/seed.compound/cpd11601"/>
                  <rdf:li rdf:resource="https://identifiers.org/kegg.compound/C00714"/>
                  <rdf:li rdf:resource="https://identifiers.org/pubchem.compound/445929"/>
                  <rdf:li rdf:resource="https://identifiers.org/chebi/CHEBI:17309"/>
                </rdf:Bag>
              </bqbiol:is>
            </rdf:Description>
          </rdf:RDF>
        </annotation>
      </species>
      <species metaid="meta_M_pren15dp_l" sboTerm="SBO:0000247" id="M_pren15dp_l" name="pentadecaprenyl diphosphate" compartment="l" hasOnlySubstanceUnits="false" boundaryCondition="false" constant="false" fbc:charge="-3" fbc:chemicalFormula="C75H121O7P2">
        <notes>
          <html xmlns="http://www.w3.org/1999/xhtml">
            <p>yeastkegg_id: s_1310[c_09]</p>
            <p>formula_charge_source: manual</p>
            <p>yeastgem76.compound: s_1310</p>
          </html>
        </notes>
        <annotation>
          <rdf:RDF xmlns:rdf="http://www.w3.org/1999/02/22-rdf-syntax-ns#" xmlns:dcterms="http://purl.org/dc/terms/" xmlns:vCard="http://www.w3.org/2001/vcard-rdf/3.0#" xmlns:vCard4="http://www.w3.org/2006/vcard/ns#" xmlns:bqbiol="http://biomodels.net/biology-qualifiers/" xmlns:bqmodel="http://biomodels.net/model-qualifiers/">
            <rdf:Description rdf:about="#meta_M_pren15dp_l">
              <bqbiol:is>
                <rdf:Bag>
                  <rdf:li rdf:resource="https://identifiers.org/chebi/CHEBI:53038"/>
                  <rdf:li rdf:resource="https://identifiers.org/pubchem.compound/44224046"/>
                  <rdf:li rdf:resource="https://identifiers.org/ymdb/YMDB00641"/>
                </rdf:Bag>
              </bqbiol:is>
            </rdf:Description>
          </rdf:RDF>
        </annotation>
      </species>
      <species metaid="meta_M_pendp_c" sboTerm="SBO:0000247" id="M_pendp_c" name="pentaprenyl diphosphate" compartment="c" hasOnlySubstanceUnits="false" boundaryCondition="false" constant="false" fbc:charge="-3" fbc:chemicalFormula="C25H41O7P2">
        <notes>
          <html xmlns="http://www.w3.org/1999/xhtml">
            <p>yeastkegg_id: C04217[c_03]</p>
            <p>formula_charge_source: manual</p>
            <p>yeastgem76.compound: s_1311</p>
          </html>
        </notes>
        <annotation>
          <rdf:RDF xmlns:rdf="http://www.w3.org/1999/02/22-rdf-syntax-ns#" xmlns:dcterms="http://purl.org/dc/terms/" xmlns:vCard="http://www.w3.org/2001/vcard-rdf/3.0#" xmlns:vCard4="http://www.w3.org/2006/vcard/ns#" xmlns:bqbiol="http://biomodels.net/biology-qualifiers/" xmlns:bqmodel="http://biomodels.net/model-qualifiers/">
            <rdf:Description rdf:about="#meta_M_pendp_c">
              <bqbiol:is>
                <rdf:Bag>
                  <rdf:li rdf:resource="https://identifiers.org/ymdb/YMDB00632"/>
                  <rdf:li rdf:resource="https://identifiers.org/seed.compound/cpd02591"/>
                  <rdf:li rdf:resource="https://identifiers.org/kegg.compound/C04217"/>
                  <rdf:li rdf:resource="https://identifiers.org/pubchem.compound/5280659"/>
                  <rdf:li rdf:resource="https://identifiers.org/chebi/CHEBI:53048"/>
                </rdf:Bag>
              </bqbiol:is>
            </rdf:Description>
          </rdf:RDF>
        </annotation>
      </species>
      <species metaid="meta_M_pendp_l" sboTerm="SBO:0000247" id="M_pendp_l" name="pentaprenyl diphosphate" compartment="l" hasOnlySubstanceUnits="false" boundaryCondition="false" constant="false" fbc:charge="-3" fbc:chemicalFormula="C25H41O7P2">
        <notes>
          <html xmlns="http://www.w3.org/1999/xhtml">
            <p>yeastkegg_id: C04217[c_09]</p>
            <p>formula_charge_source: manual</p>
            <p>yeastgem76.compound: s_1312</p>
          </html>
        </notes>
        <annotation>
          <rdf:RDF xmlns:rdf="http://www.w3.org/1999/02/22-rdf-syntax-ns#" xmlns:dcterms="http://purl.org/dc/terms/" xmlns:vCard="http://www.w3.org/2001/vcard-rdf/3.0#" xmlns:vCard4="http://www.w3.org/2006/vcard/ns#" xmlns:bqbiol="http://biomodels.net/biology-qualifiers/" xmlns:bqmodel="http://biomodels.net/model-qualifiers/">
            <rdf:Description rdf:about="#meta_M_pendp_l">
              <bqbiol:is>
                <rdf:Bag>
                  <rdf:li rdf:resource="https://identifiers.org/ymdb/YMDB00632"/>
                  <rdf:li rdf:resource="https://identifiers.org/seed.compound/cpd02591"/>
                  <rdf:li rdf:resource="https://identifiers.org/kegg.compound/C04217"/>
                  <rdf:li rdf:resource="https://identifiers.org/pubchem.compound/5280659"/>
                  <rdf:li rdf:resource="https://identifiers.org/chebi/CHEBI:53048"/>
                </rdf:Bag>
              </bqbiol:is>
            </rdf:Description>
          </rdf:RDF>
        </annotation>
      </species>
      <species metaid="meta_M_pendp_m" sboTerm="SBO:0000247" id="M_pendp_m" name="pentaprenyl diphosphate" compartment="m" hasOnlySubstanceUnits="false" boundaryCondition="false" constant="false" fbc:charge="-3" fbc:chemicalFormula="C25H41O7P2">
        <notes>
          <html xmlns="http://www.w3.org/1999/xhtml">
            <p>yeastkegg_id: C04217[c_11]</p>
            <p>formula_charge_source: manual</p>
            <p>yeastgem76.compound: s_1313</p>
          </html>
        </notes>
        <annotation>
          <rdf:RDF xmlns:rdf="http://www.w3.org/1999/02/22-rdf-syntax-ns#" xmlns:dcterms="http://purl.org/dc/terms/" xmlns:vCard="http://www.w3.org/2001/vcard-rdf/3.0#" xmlns:vCard4="http://www.w3.org/2006/vcard/ns#" xmlns:bqbiol="http://biomodels.net/biology-qualifiers/" xmlns:bqmodel="http://biomodels.net/model-qualifiers/">
            <rdf:Description rdf:about="#meta_M_pendp_m">
              <bqbiol:is>
                <rdf:Bag>
                  <rdf:li rdf:resource="https://identifiers.org/ymdb/YMDB00632"/>
                  <rdf:li rdf:resource="https://identifiers.org/seed.compound/cpd02591"/>
                  <rdf:li rdf:resource="https://identifiers.org/kegg.compound/C04217"/>
                  <rdf:li rdf:resource="https://identifiers.org/pubchem.compound/5280659"/>
                  <rdf:li rdf:resource="https://identifiers.org/chebi/CHEBI:53048"/>
                </rdf:Bag>
              </bqbiol:is>
            </rdf:Description>
          </rdf:RDF>
        </annotation>
      </species>
      <species metaid="meta_M_phetrna_c" sboTerm="SBO:0000247" id="M_phetrna_c" name="Phe-tRNA(Phe)" compartment="c" hasOnlySubstanceUnits="false" boundaryCondition="false" constant="false" fbc:charge="1" fbc:chemicalFormula="C9H10NOTrnaphe">
        <notes>
          <html xmlns="http://www.w3.org/1999/xhtml">
            <p>yeastkegg_id: C03511[c_03]</p>
            <p>formula_charge_source: manual</p>
            <p>yeastgem76.compound: s_1314</p>
          </html>
        </notes>
        <annotation>
          <rdf:RDF xmlns:rdf="http://www.w3.org/1999/02/22-rdf-syntax-ns#" xmlns:dcterms="http://purl.org/dc/terms/" xmlns:vCard="http://www.w3.org/2001/vcard-rdf/3.0#" xmlns:vCard4="http://www.w3.org/2006/vcard/ns#" xmlns:bqbiol="http://biomodels.net/biology-qualifiers/" xmlns:bqmodel="http://biomodels.net/model-qualifiers/">
            <rdf:Description rdf:about="#meta_M_phetrna_c">
              <bqbiol:is>
                <rdf:Bag>
                  <rdf:li rdf:resource="https://identifiers.org/chebi/CHEBI:29153"/>
                  <rdf:li rdf:resource="https://identifiers.org/kegg.compound/C03511"/>
                  <rdf:li rdf:resource="https://identifiers.org/seed.compound/cpd12335"/>
                </rdf:Bag>
              </bqbiol:is>
            </rdf:Description>
          </rdf:RDF>
        </annotation>
      </species>
      <species metaid="meta_M_phetrna_m" sboTerm="SBO:0000247" id="M_phetrna_m" name="Phe-tRNA(Phe)" compartment="m" hasOnlySubstanceUnits="false" boundaryCondition="false" constant="false" fbc:charge="1" fbc:chemicalFormula="C9H10NOTrnaphe">
        <notes>
          <html xmlns="http://www.w3.org/1999/xhtml">
            <p>yeastkegg_id: C03511[c_11]</p>
            <p>formula_charge_source: manual</p>
            <p>yeastgem76.compound: s_1315</p>
          </html>
        </notes>
        <annotation>
          <rdf:RDF xmlns:rdf="http://www.w3.org/1999/02/22-rdf-syntax-ns#" xmlns:dcterms="http://purl.org/dc/terms/" xmlns:vCard="http://www.w3.org/2001/vcard-rdf/3.0#" xmlns:vCard4="http://www.w3.org/2006/vcard/ns#" xmlns:bqbiol="http://biomodels.net/biology-qualifiers/" xmlns:bqmodel="http://biomodels.net/model-qualifiers/">
            <rdf:Description rdf:about="#meta_M_phetrna_m">
              <bqbiol:is>
                <rdf:Bag>
                  <rdf:li rdf:resource="https://identifiers.org/chebi/CHEBI:29153"/>
                  <rdf:li rdf:resource="https://identifiers.org/kegg.compound/C03511"/>
                  <rdf:li rdf:resource="https://identifiers.org/seed.compound/cpd12335"/>
                </rdf:Bag>
              </bqbiol:is>
            </rdf:Description>
          </rdf:RDF>
        </annotation>
      </species>
      <species metaid="meta_M_pheac_c" sboTerm="SBO:0000247" id="M_pheac_c" name="phenethyl acetate" compartment="c" hasOnlySubstanceUnits="false" boundaryCondition="false" constant="false" fbc:charge="0" fbc:chemicalFormula="C10H12O2">
        <notes>
          <html xmlns="http://www.w3.org/1999/xhtml">
            <p>yeastkegg_id: C12303[c_03]</p>
            <p>formula_charge_source: biocyc</p>
            <p>yeastgem76.compound: s_1316</p>
          </html>
        </notes>
        <annotation>
          <rdf:RDF xmlns:rdf="http://www.w3.org/1999/02/22-rdf-syntax-ns#" xmlns:dcterms="http://purl.org/dc/terms/" xmlns:vCard="http://www.w3.org/2001/vcard-rdf/3.0#" xmlns:vCard4="http://www.w3.org/2006/vcard/ns#" xmlns:bqbiol="http://biomodels.net/biology-qualifiers/" xmlns:bqmodel="http://biomodels.net/model-qualifiers/">
            <rdf:Description rdf:about="#meta_M_pheac_c">
              <bqbiol:is>
                <rdf:Bag>
                  <rdf:li rdf:resource="https://identifiers.org/ymdb/YMDB00574"/>
                  <rdf:li rdf:resource="https://identifiers.org/biocyc/META:CPD-14529"/>
                  <rdf:li rdf:resource="https://identifiers.org/seed.compound/cpd09075"/>
                  <rdf:li rdf:resource="https://identifiers.org/kegg.compound/C12303"/>
                  <rdf:li rdf:resource="https://identifiers.org/pubchem.compound/7654"/>
                  <rdf:li rdf:resource="https://identifiers.org/chebi/CHEBI:31988"/>
                </rdf:Bag>
              </bqbiol:is>
            </rdf:Description>
          </rdf:RDF>
        </annotation>
      </species>
      <species metaid="meta_M_pheac_e" sboTerm="SBO:0000247" id="M_pheac_e" name="phenethyl acetate" compartment="e" hasOnlySubstanceUnits="false" boundaryCondition="false" constant="false" fbc:charge="0" fbc:chemicalFormula="C10H12O2">
        <notes>
          <html xmlns="http://www.w3.org/1999/xhtml">
            <p>yeastkegg_id: C12303[c_06]</p>
            <p>formula_charge_source: biocyc</p>
            <p>yeastgem76.compound: s_1317</p>
          </html>
        </notes>
        <annotation>
          <rdf:RDF xmlns:rdf="http://www.w3.org/1999/02/22-rdf-syntax-ns#" xmlns:dcterms="http://purl.org/dc/terms/" xmlns:vCard="http://www.w3.org/2001/vcard-rdf/3.0#" xmlns:vCard4="http://www.w3.org/2006/vcard/ns#" xmlns:bqbiol="http://biomodels.net/biology-qualifiers/" xmlns:bqmodel="http://biomodels.net/model-qualifiers/">
            <rdf:Description rdf:about="#meta_M_pheac_e">
              <bqbiol:is>
                <rdf:Bag>
                  <rdf:li rdf:resource="https://identifiers.org/ymdb/YMDB00574"/>
                  <rdf:li rdf:resource="https://identifiers.org/biocyc/META:CPD-14529"/>
                  <rdf:li rdf:resource="https://identifiers.org/seed.compound/cpd09075"/>
                  <rdf:li rdf:resource="https://identifiers.org/kegg.compound/C12303"/>
                  <rdf:li rdf:resource="https://identifiers.org/pubchem.compound/7654"/>
                  <rdf:li rdf:resource="https://identifiers.org/chebi/CHEBI:31988"/>
                </rdf:Bag>
              </bqbiol:is>
            </rdf:Description>
          </rdf:RDF>
        </annotation>
      </species>
      <species metaid="meta_M_pacald_c" sboTerm="SBO:0000247" id="M_pacald_c" name="phenylacetaldehyde" compartment="c" hasOnlySubstanceUnits="false" boundaryCondition="false" constant="false" fbc:charge="0" fbc:chemicalFormula="C8H8O1">
        <notes>
          <html xmlns="http://www.w3.org/1999/xhtml">
            <p>yeastkegg_id: C00601[c_03]</p>
            <p>formula_charge_source: biocyc</p>
            <p>yeastgem76.compound: s_1318</p>
          </html>
        </notes>
        <annotation>
          <rdf:RDF xmlns:rdf="http://www.w3.org/1999/02/22-rdf-syntax-ns#" xmlns:dcterms="http://purl.org/dc/terms/" xmlns:vCard="http://www.w3.org/2001/vcard-rdf/3.0#" xmlns:vCard4="http://www.w3.org/2006/vcard/ns#" xmlns:bqbiol="http://biomodels.net/biology-qualifiers/" xmlns:bqmodel="http://biomodels.net/model-qualifiers/">
            <rdf:Description rdf:about="#meta_M_pacald_c">
              <bqbiol:is>
                <rdf:Bag>
                  <rdf:li rdf:resource="https://identifiers.org/ymdb/YMDB00116"/>
                  <rdf:li rdf:resource="https://identifiers.org/biocyc/META:PHENYLACETALDEHYDE"/>
                  <rdf:li rdf:resource="https://identifiers.org/seed.compound/cpd00464"/>
                  <rdf:li rdf:resource="https://identifiers.org/kegg.compound/C00601"/>
                  <rdf:li rdf:resource="https://identifiers.org/pubchem.compound/998"/>
                  <rdf:li rdf:resource="https://identifiers.org/chebi/CHEBI:16424"/>
                </rdf:Bag>
              </bqbiol:is>
            </rdf:Description>
          </rdf:RDF>
        </annotation>
      </species>
      <species metaid="meta_M_pacald_e" sboTerm="SBO:0000247" id="M_pacald_e" name="phenylacetaldehyde" compartment="e" hasOnlySubstanceUnits="false" boundaryCondition="false" constant="false" fbc:charge="0" fbc:chemicalFormula="C8H8O1">
        <notes>
          <html xmlns="http://www.w3.org/1999/xhtml">
            <p>yeastkegg_id: C00601[c_06]</p>
            <p>formula_charge_source: biocyc</p>
            <p>yeastgem76.compound: s_1319</p>
          </html>
        </notes>
        <annotation>
          <rdf:RDF xmlns:rdf="http://www.w3.org/1999/02/22-rdf-syntax-ns#" xmlns:dcterms="http://purl.org/dc/terms/" xmlns:vCard="http://www.w3.org/2001/vcard-rdf/3.0#" xmlns:vCard4="http://www.w3.org/2006/vcard/ns#" xmlns:bqbiol="http://biomodels.net/biology-qualifiers/" xmlns:bqmodel="http://biomodels.net/model-qualifiers/">
            <rdf:Description rdf:about="#meta_M_pacald_e">
              <bqbiol:is>
                <rdf:Bag>
                  <rdf:li rdf:resource="https://identifiers.org/ymdb/YMDB00116"/>
                  <rdf:li rdf:resource="https://identifiers.org/biocyc/META:PHENYLACETALDEHYDE"/>
                  <rdf:li rdf:resource="https://identifiers.org/seed.compound/cpd00464"/>
                  <rdf:li rdf:resource="https://identifiers.org/kegg.compound/C00601"/>
                  <rdf:li rdf:resource="https://identifiers.org/pubchem.compound/998"/>
                  <rdf:li rdf:resource="https://identifiers.org/chebi/CHEBI:16424"/>
                </rdf:Bag>
              </bqbiol:is>
            </rdf:Description>
          </rdf:RDF>
        </annotation>
      </species>
      <species metaid="meta_M_pacald_m" sboTerm="SBO:0000247" id="M_pacald_m" name="phenylacetaldehyde" compartment="m" hasOnlySubstanceUnits="false" boundaryCondition="false" constant="false" fbc:charge="0" fbc:chemicalFormula="C8H8O1">
        <notes>
          <html xmlns="http://www.w3.org/1999/xhtml">
            <p>yeastkegg_id: C00601[c_11]</p>
            <p>formula_charge_source: biocyc</p>
            <p>yeastgem76.compound: s_1320</p>
          </html>
        </notes>
        <annotation>
          <rdf:RDF xmlns:rdf="http://www.w3.org/1999/02/22-rdf-syntax-ns#" xmlns:dcterms="http://purl.org/dc/terms/" xmlns:vCard="http://www.w3.org/2001/vcard-rdf/3.0#" xmlns:vCard4="http://www.w3.org/2006/vcard/ns#" xmlns:bqbiol="http://biomodels.net/biology-qualifiers/" xmlns:bqmodel="http://biomodels.net/model-qualifiers/">
            <rdf:Description rdf:about="#meta_M_pacald_m">
              <bqbiol:is>
                <rdf:Bag>
                  <rdf:li rdf:resource="https://identifiers.org/ymdb/YMDB00116"/>
                  <rdf:li rdf:resource="https://identifiers.org/biocyc/META:PHENYLACETALDEHYDE"/>
                  <rdf:li rdf:resource="https://identifiers.org/seed.compound/cpd00464"/>
                  <rdf:li rdf:resource="https://identifiers.org/kegg.compound/C00601"/>
                  <rdf:li rdf:resource="https://identifiers.org/pubchem.compound/998"/>
                  <rdf:li rdf:resource="https://identifiers.org/chebi/CHEBI:16424"/>
                </rdf:Bag>
              </bqbiol:is>
            </rdf:Description>
          </rdf:RDF>
        </annotation>
      </species>
      <species metaid="meta_M_pi_c" sboTerm="SBO:0000247" id="M_pi_c" name="phosphate" compartment="c" hasOnlySubstanceUnits="false" boundaryCondition="false" constant="false" fbc:charge="-2" fbc:chemicalFormula="H1O4P1">
        <notes>
          <html xmlns="http://www.w3.org/1999/xhtml">
            <p>yeastkegg_id: C00009[c_03]</p>
            <p>formula_charge_source: biocyc</p>
            <p>yeastgem76.compound: s_1322</p>
          </html>
        </notes>
        <annotation>
          <rdf:RDF xmlns:rdf="http://www.w3.org/1999/02/22-rdf-syntax-ns#" xmlns:dcterms="http://purl.org/dc/terms/" xmlns:vCard="http://www.w3.org/2001/vcard-rdf/3.0#" xmlns:vCard4="http://www.w3.org/2006/vcard/ns#" xmlns:bqbiol="http://biomodels.net/biology-qualifiers/" xmlns:bqmodel="http://biomodels.net/model-qualifiers/">
            <rdf:Description rdf:about="#meta_M_pi_c">
              <bqbiol:is>
                <rdf:Bag>
                  <rdf:li rdf:resource="https://identifiers.org/ymdb/YMDB00907"/>
                  <rdf:li rdf:resource="https://identifiers.org/biocyc/META:Pi"/>
                  <rdf:li rdf:resource="https://identifiers.org/seed.compound/cpd00009"/>
                  <rdf:li rdf:resource="https://identifiers.org/kegg.compound/C00009"/>
                  <rdf:li rdf:resource="https://identifiers.org/pubchem.compound/1004"/>
                  <rdf:li rdf:resource="https://identifiers.org/chebi/CHEBI:43474"/>
                </rdf:Bag>
              </bqbiol:is>
            </rdf:Description>
          </rdf:RDF>
        </annotation>
      </species>
      <species metaid="meta_M_pi_r" sboTerm="SBO:0000247" id="M_pi_r" name="phosphate" compartment="r" hasOnlySubstanceUnits="false" boundaryCondition="false" constant="false" fbc:charge="-2" fbc:chemicalFormula="H1O4P1">
        <notes>
          <html xmlns="http://www.w3.org/1999/xhtml">
            <p>yeastkegg_id: C00009[c_04]</p>
            <p>formula_charge_source: biocyc</p>
            <p>yeastgem76.compound: s_1323</p>
          </html>
        </notes>
        <annotation>
          <rdf:RDF xmlns:rdf="http://www.w3.org/1999/02/22-rdf-syntax-ns#" xmlns:dcterms="http://purl.org/dc/terms/" xmlns:vCard="http://www.w3.org/2001/vcard-rdf/3.0#" xmlns:vCard4="http://www.w3.org/2006/vcard/ns#" xmlns:bqbiol="http://biomodels.net/biology-qualifiers/" xmlns:bqmodel="http://biomodels.net/model-qualifiers/">
            <rdf:Description rdf:about="#meta_M_pi_r">
              <bqbiol:is>
                <rdf:Bag>
                  <rdf:li rdf:resource="https://identifiers.org/ymdb/YMDB00907"/>
                  <rdf:li rdf:resource="https://identifiers.org/biocyc/META:Pi"/>
                  <rdf:li rdf:resource="https://identifiers.org/seed.compound/cpd00009"/>
                  <rdf:li rdf:resource="https://identifiers.org/kegg.compound/C00009"/>
                  <rdf:li rdf:resource="https://identifiers.org/pubchem.compound/1004"/>
                  <rdf:li rdf:resource="https://identifiers.org/chebi/CHEBI:43474"/>
                </rdf:Bag>
              </bqbiol:is>
            </rdf:Description>
          </rdf:RDF>
        </annotation>
      </species>
      <species metaid="meta_M_pi_e" sboTerm="SBO:0000247" id="M_pi_e" name="phosphate" compartment="e" hasOnlySubstanceUnits="false" boundaryCondition="false" constant="false" fbc:charge="-2" fbc:chemicalFormula="H1O4P1">
        <notes>
          <html xmlns="http://www.w3.org/1999/xhtml">
            <p>yeastkegg_id: C00009[c_06]</p>
            <p>formula_charge_source: biocyc</p>
            <p>yeastgem76.compound: s_1324</p>
          </html>
        </notes>
        <annotation>
          <rdf:RDF xmlns:rdf="http://www.w3.org/1999/02/22-rdf-syntax-ns#" xmlns:dcterms="http://purl.org/dc/terms/" xmlns:vCard="http://www.w3.org/2001/vcard-rdf/3.0#" xmlns:vCard4="http://www.w3.org/2006/vcard/ns#" xmlns:bqbiol="http://biomodels.net/biology-qualifiers/" xmlns:bqmodel="http://biomodels.net/model-qualifiers/">
            <rdf:Description rdf:about="#meta_M_pi_e">
              <bqbiol:is>
                <rdf:Bag>
                  <rdf:li rdf:resource="https://identifiers.org/ymdb/YMDB00907"/>
                  <rdf:li rdf:resource="https://identifiers.org/biocyc/META:Pi"/>
                  <rdf:li rdf:resource="https://identifiers.org/seed.compound/cpd00009"/>
                  <rdf:li rdf:resource="https://identifiers.org/kegg.compound/C00009"/>
                  <rdf:li rdf:resource="https://identifiers.org/pubchem.compound/1004"/>
                  <rdf:li rdf:resource="https://identifiers.org/chebi/CHEBI:43474"/>
                </rdf:Bag>
              </bqbiol:is>
            </rdf:Description>
          </rdf:RDF>
        </annotation>
      </species>
      <species metaid="meta_M_pi_g" sboTerm="SBO:0000247" id="M_pi_g" name="phosphate" compartment="g" hasOnlySubstanceUnits="false" boundaryCondition="false" constant="false" fbc:charge="-2" fbc:chemicalFormula="H1O4P1">
        <notes>
          <html xmlns="http://www.w3.org/1999/xhtml">
            <p>yeastkegg_id: C00009[c_07]</p>
            <p>formula_charge_source: biocyc</p>
            <p>yeastgem76.compound: s_1325</p>
          </html>
        </notes>
        <annotation>
          <rdf:RDF xmlns:rdf="http://www.w3.org/1999/02/22-rdf-syntax-ns#" xmlns:dcterms="http://purl.org/dc/terms/" xmlns:vCard="http://www.w3.org/2001/vcard-rdf/3.0#" xmlns:vCard4="http://www.w3.org/2006/vcard/ns#" xmlns:bqbiol="http://biomodels.net/biology-qualifiers/" xmlns:bqmodel="http://biomodels.net/model-qualifiers/">
            <rdf:Description rdf:about="#meta_M_pi_g">
              <bqbiol:is>
                <rdf:Bag>
                  <rdf:li rdf:resource="https://identifiers.org/ymdb/YMDB00907"/>
                  <rdf:li rdf:resource="https://identifiers.org/biocyc/META:Pi"/>
                  <rdf:li rdf:resource="https://identifiers.org/seed.compound/cpd00009"/>
                  <rdf:li rdf:resource="https://identifiers.org/kegg.compound/C00009"/>
                  <rdf:li rdf:resource="https://identifiers.org/pubchem.compound/1004"/>
                  <rdf:li rdf:resource="https://identifiers.org/chebi/CHEBI:43474"/>
                </rdf:Bag>
              </bqbiol:is>
            </rdf:Description>
          </rdf:RDF>
        </annotation>
      </species>
      <species metaid="meta_M_pi_m" sboTerm="SBO:0000247" id="M_pi_m" name="phosphate" compartment="m" hasOnlySubstanceUnits="false" boundaryCondition="false" constant="false" fbc:charge="-2" fbc:chemicalFormula="H1O4P1">
        <notes>
          <html xmlns="http://www.w3.org/1999/xhtml">
            <p>yeastkegg_id: C00009[c_11]</p>
            <p>formula_charge_source: biocyc</p>
            <p>yeastgem76.compound: s_1326</p>
          </html>
        </notes>
        <annotation>
          <rdf:RDF xmlns:rdf="http://www.w3.org/1999/02/22-rdf-syntax-ns#" xmlns:dcterms="http://purl.org/dc/terms/" xmlns:vCard="http://www.w3.org/2001/vcard-rdf/3.0#" xmlns:vCard4="http://www.w3.org/2006/vcard/ns#" xmlns:bqbiol="http://biomodels.net/biology-qualifiers/" xmlns:bqmodel="http://biomodels.net/model-qualifiers/">
            <rdf:Description rdf:about="#meta_M_pi_m">
              <bqbiol:is>
                <rdf:Bag>
                  <rdf:li rdf:resource="https://identifiers.org/ymdb/YMDB00907"/>
                  <rdf:li rdf:resource="https://identifiers.org/biocyc/META:Pi"/>
                  <rdf:li rdf:resource="https://identifiers.org/seed.compound/cpd00009"/>
                  <rdf:li rdf:resource="https://identifiers.org/kegg.compound/C00009"/>
                  <rdf:li rdf:resource="https://identifiers.org/pubchem.compound/1004"/>
                  <rdf:li rdf:resource="https://identifiers.org/chebi/CHEBI:43474"/>
                </rdf:Bag>
              </bqbiol:is>
            </rdf:Description>
          </rdf:RDF>
        </annotation>
      </species>
      <species metaid="meta_M_pi_v" sboTerm="SBO:0000247" id="M_pi_v" name="phosphate" compartment="v" hasOnlySubstanceUnits="false" boundaryCondition="false" constant="false" fbc:charge="-2" fbc:chemicalFormula="H1O4P1">
        <notes>
          <html xmlns="http://www.w3.org/1999/xhtml">
            <p>yeastkegg_id: C00009[c_17]</p>
            <p>formula_charge_source: biocyc</p>
            <p>yeastgem76.compound: s_1329</p>
          </html>
        </notes>
        <annotation>
          <rdf:RDF xmlns:rdf="http://www.w3.org/1999/02/22-rdf-syntax-ns#" xmlns:dcterms="http://purl.org/dc/terms/" xmlns:vCard="http://www.w3.org/2001/vcard-rdf/3.0#" xmlns:vCard4="http://www.w3.org/2006/vcard/ns#" xmlns:bqbiol="http://biomodels.net/biology-qualifiers/" xmlns:bqmodel="http://biomodels.net/model-qualifiers/">
            <rdf:Description rdf:about="#meta_M_pi_v">
              <bqbiol:is>
                <rdf:Bag>
                  <rdf:li rdf:resource="https://identifiers.org/ymdb/YMDB00907"/>
                  <rdf:li rdf:resource="https://identifiers.org/biocyc/META:Pi"/>
                  <rdf:li rdf:resource="https://identifiers.org/seed.compound/cpd00009"/>
                  <rdf:li rdf:resource="https://identifiers.org/kegg.compound/C00009"/>
                  <rdf:li rdf:resource="https://identifiers.org/pubchem.compound/1004"/>
                  <rdf:li rdf:resource="https://identifiers.org/chebi/CHEBI:43474"/>
                </rdf:Bag>
              </bqbiol:is>
            </rdf:Description>
          </rdf:RDF>
        </annotation>
      </species>
      <species metaid="meta_M_pe_gen_c" sboTerm="SBO:0000247" id="M_pe_gen_c" name="phosphatidylethanolamine" compartment="c" hasOnlySubstanceUnits="false" boundaryCondition="false" constant="false" fbc:charge="0" fbc:chemicalFormula="C39H75NO8P">
        <notes>
          <html xmlns="http://www.w3.org/1999/xhtml">
            <p>yeastkegg_id: C00350[c_03]</p>
            <p>formula_charge_source: manual</p>
            <p>yeastgem76.compound: s_1351</p>
          </html>
        </notes>
        <annotation>
          <rdf:RDF xmlns:rdf="http://www.w3.org/1999/02/22-rdf-syntax-ns#" xmlns:dcterms="http://purl.org/dc/terms/" xmlns:vCard="http://www.w3.org/2001/vcard-rdf/3.0#" xmlns:vCard4="http://www.w3.org/2006/vcard/ns#" xmlns:bqbiol="http://biomodels.net/biology-qualifiers/" xmlns:bqmodel="http://biomodels.net/model-qualifiers/">
            <rdf:Description rdf:about="#meta_M_pe_gen_c">
              <bqbiol:is>
                <rdf:Bag>
                  <rdf:li rdf:resource="https://identifiers.org/chebi/CHEBI:16038"/>
                  <rdf:li rdf:resource="https://identifiers.org/kegg.compound/C00350"/>
                  <rdf:li rdf:resource="https://identifiers.org/seed.compound/cpd11456"/>
                </rdf:Bag>
              </bqbiol:is>
            </rdf:Description>
          </rdf:RDF>
        </annotation>
      </species>
      <species metaid="meta_M_pe_gen_r" sboTerm="SBO:0000247" id="M_pe_gen_r" name="phosphatidylethanolamine" compartment="r" hasOnlySubstanceUnits="false" boundaryCondition="false" constant="false" fbc:charge="0" fbc:chemicalFormula="C39H75NO8P">
        <notes>
          <html xmlns="http://www.w3.org/1999/xhtml">
            <p>yeastkegg_id: C00350[c_04]</p>
            <p>formula_charge_source: manual</p>
            <p>yeastgem76.compound: s_1352</p>
          </html>
        </notes>
        <annotation>
          <rdf:RDF xmlns:rdf="http://www.w3.org/1999/02/22-rdf-syntax-ns#" xmlns:dcterms="http://purl.org/dc/terms/" xmlns:vCard="http://www.w3.org/2001/vcard-rdf/3.0#" xmlns:vCard4="http://www.w3.org/2006/vcard/ns#" xmlns:bqbiol="http://biomodels.net/biology-qualifiers/" xmlns:bqmodel="http://biomodels.net/model-qualifiers/">
            <rdf:Description rdf:about="#meta_M_pe_gen_r">
              <bqbiol:is>
                <rdf:Bag>
                  <rdf:li rdf:resource="https://identifiers.org/chebi/CHEBI:16038"/>
                  <rdf:li rdf:resource="https://identifiers.org/kegg.compound/C00350"/>
                  <rdf:li rdf:resource="https://identifiers.org/seed.compound/cpd11456"/>
                </rdf:Bag>
              </bqbiol:is>
            </rdf:Description>
          </rdf:RDF>
        </annotation>
      </species>
      <species metaid="meta_M_pep_c" sboTerm="SBO:0000247" id="M_pep_c" name="phosphoenolpyruvate" compartment="c" hasOnlySubstanceUnits="false" boundaryCondition="false" constant="false" fbc:charge="-3" fbc:chemicalFormula="C3H2O6P1">
        <notes>
          <html xmlns="http://www.w3.org/1999/xhtml">
            <p>yeastkegg_id: C00074[c_03]</p>
            <p>formula_charge_source: biocyc</p>
            <p>yeastgem76.compound: s_1360</p>
          </html>
        </notes>
        <annotation>
          <rdf:RDF xmlns:rdf="http://www.w3.org/1999/02/22-rdf-syntax-ns#" xmlns:dcterms="http://purl.org/dc/terms/" xmlns:vCard="http://www.w3.org/2001/vcard-rdf/3.0#" xmlns:vCard4="http://www.w3.org/2006/vcard/ns#" xmlns:bqbiol="http://biomodels.net/biology-qualifiers/" xmlns:bqmodel="http://biomodels.net/model-qualifiers/">
            <rdf:Description rdf:about="#meta_M_pep_c">
              <bqbiol:is>
                <rdf:Bag>
                  <rdf:li rdf:resource="https://identifiers.org/ymdb/YMDB00276"/>
                  <rdf:li rdf:resource="https://identifiers.org/biocyc/META:PHOSPHO-ENOL-PYRUVATE"/>
                  <rdf:li rdf:resource="https://identifiers.org/seed.compound/cpd00061"/>
                  <rdf:li rdf:resource="https://identifiers.org/kegg.compound/C00074"/>
                  <rdf:li rdf:resource="https://identifiers.org/pubchem.compound/1005"/>
                  <rdf:li rdf:resource="https://identifiers.org/chebi/CHEBI:58702"/>
                </rdf:Bag>
              </bqbiol:is>
            </rdf:Description>
          </rdf:RDF>
        </annotation>
      </species>
      <species metaid="meta_M_pep_m" sboTerm="SBO:0000247" id="M_pep_m" name="phosphoenolpyruvate" compartment="m" hasOnlySubstanceUnits="false" boundaryCondition="false" constant="false" fbc:charge="-3" fbc:chemicalFormula="C3H2O6P1">
        <notes>
          <html xmlns="http://www.w3.org/1999/xhtml">
            <p>yeastkegg_id: C00074[c_11]</p>
            <p>formula_charge_source: biocyc</p>
            <p>yeastgem76.compound: s_1361</p>
          </html>
        </notes>
        <annotation>
          <rdf:RDF xmlns:rdf="http://www.w3.org/1999/02/22-rdf-syntax-ns#" xmlns:dcterms="http://purl.org/dc/terms/" xmlns:vCard="http://www.w3.org/2001/vcard-rdf/3.0#" xmlns:vCard4="http://www.w3.org/2006/vcard/ns#" xmlns:bqbiol="http://biomodels.net/biology-qualifiers/" xmlns:bqmodel="http://biomodels.net/model-qualifiers/">
            <rdf:Description rdf:about="#meta_M_pep_m">
              <bqbiol:is>
                <rdf:Bag>
                  <rdf:li rdf:resource="https://identifiers.org/ymdb/YMDB00276"/>
                  <rdf:li rdf:resource="https://identifiers.org/biocyc/META:PHOSPHO-ENOL-PYRUVATE"/>
                  <rdf:li rdf:resource="https://identifiers.org/seed.compound/cpd00061"/>
                  <rdf:li rdf:resource="https://identifiers.org/kegg.compound/C00074"/>
                  <rdf:li rdf:resource="https://identifiers.org/pubchem.compound/1005"/>
                  <rdf:li rdf:resource="https://identifiers.org/chebi/CHEBI:58702"/>
                </rdf:Bag>
              </bqbiol:is>
            </rdf:Description>
          </rdf:RDF>
        </annotation>
      </species>
      <species metaid="meta_M_5aizc_c" sboTerm="SBO:0000247" id="M_5aizc_c" name="phosphoribosyl-carboxy-aminoimidazole" compartment="c" hasOnlySubstanceUnits="false" boundaryCondition="false" constant="false" fbc:charge="-3" fbc:chemicalFormula="C9H11N3O9P1">
        <notes>
          <html xmlns="http://www.w3.org/1999/xhtml">
            <p>yeastkegg_id: C04751[c_03]</p>
            <p>formula_charge_source: biocyc</p>
            <p>yeastgem76.compound: s_1364</p>
          </html>
        </notes>
        <annotation>
          <rdf:RDF xmlns:rdf="http://www.w3.org/1999/02/22-rdf-syntax-ns#" xmlns:dcterms="http://purl.org/dc/terms/" xmlns:vCard="http://www.w3.org/2001/vcard-rdf/3.0#" xmlns:vCard4="http://www.w3.org/2006/vcard/ns#" xmlns:bqbiol="http://biomodels.net/biology-qualifiers/" xmlns:bqmodel="http://biomodels.net/model-qualifiers/">
            <rdf:Description rdf:about="#meta_M_5aizc_c">
              <bqbiol:is>
                <rdf:Bag>
                  <rdf:li rdf:resource="https://identifiers.org/ymdb/YMDB00077"/>
                  <rdf:li rdf:resource="https://identifiers.org/biocyc/META:PHOSPHORIBOSYL-CARBOXY-AMINOIMIDAZOLE"/>
                  <rdf:li rdf:resource="https://identifiers.org/seed.compound/cpd02893"/>
                  <rdf:li rdf:resource="https://identifiers.org/kegg.compound/C04751"/>
                  <rdf:li rdf:resource="https://identifiers.org/pubchem.compound/165388"/>
                  <rdf:li rdf:resource="https://identifiers.org/chebi/CHEBI:58564"/>
                </rdf:Bag>
              </bqbiol:is>
            </rdf:Description>
          </rdf:RDF>
        </annotation>
      </species>
      <species metaid="meta_M_psphings_r" sboTerm="SBO:0000247" id="M_psphings_r" name="phytosphingosine" compartment="r" hasOnlySubstanceUnits="false" boundaryCondition="false" constant="false" fbc:charge="1" fbc:chemicalFormula="C18H40N1O3">
        <notes>
          <html xmlns="http://www.w3.org/1999/xhtml">
            <p>yeastkegg_id: C12144[c_04]</p>
            <p>formula_charge_source: biocyc</p>
            <p>yeastgem76.compound: s_1366</p>
          </html>
        </notes>
        <annotation>
          <rdf:RDF xmlns:rdf="http://www.w3.org/1999/02/22-rdf-syntax-ns#" xmlns:dcterms="http://purl.org/dc/terms/" xmlns:vCard="http://www.w3.org/2001/vcard-rdf/3.0#" xmlns:vCard4="http://www.w3.org/2006/vcard/ns#" xmlns:bqbiol="http://biomodels.net/biology-qualifiers/" xmlns:bqmodel="http://biomodels.net/model-qualifiers/">
            <rdf:Description rdf:about="#meta_M_psphings_r">
              <bqbiol:is>
                <rdf:Bag>
                  <rdf:li rdf:resource="https://identifiers.org/ymdb/YMDB00285"/>
                  <rdf:li rdf:resource="https://identifiers.org/biocyc/META:PHYTOSPINGOSINE"/>
                  <rdf:li rdf:resource="https://identifiers.org/seed.compound/cpd08926"/>
                  <rdf:li rdf:resource="https://identifiers.org/kegg.compound/C12144"/>
                  <rdf:li rdf:resource="https://identifiers.org/pubchem.compound/122121"/>
                  <rdf:li rdf:resource="https://identifiers.org/chebi/CHEBI:46961"/>
                </rdf:Bag>
              </bqbiol:is>
            </rdf:Description>
          </rdf:RDF>
        </annotation>
      </species>
      <species metaid="meta_M_phsph1p_r" sboTerm="SBO:0000247" id="M_phsph1p_r" name="phytosphingosine 1-phosphate" compartment="r" hasOnlySubstanceUnits="false" boundaryCondition="false" constant="false" fbc:charge="-1" fbc:chemicalFormula="C18H39N1O6P1">
        <notes>
          <html xmlns="http://www.w3.org/1999/xhtml">
            <p>yeastkegg_id: s_1367[c_04]</p>
            <p>formula_charge_source: biocyc</p>
            <p>yeastgem76.compound: s_1367</p>
          </html>
        </notes>
        <annotation>
          <rdf:RDF xmlns:rdf="http://www.w3.org/1999/02/22-rdf-syntax-ns#" xmlns:dcterms="http://purl.org/dc/terms/" xmlns:vCard="http://www.w3.org/2001/vcard-rdf/3.0#" xmlns:vCard4="http://www.w3.org/2006/vcard/ns#" xmlns:bqbiol="http://biomodels.net/biology-qualifiers/" xmlns:bqmodel="http://biomodels.net/model-qualifiers/">
            <rdf:Description rdf:about="#meta_M_phsph1p_r">
              <bqbiol:is>
                <rdf:Bag>
                  <rdf:li rdf:resource="https://identifiers.org/chebi/CHEBI:46970"/>
                  <rdf:li rdf:resource="https://identifiers.org/pubchem.compound/10883829"/>
                  <rdf:li rdf:resource="https://identifiers.org/ymdb/YMDB00762"/>
                  <rdf:li rdf:resource="https://identifiers.org/biocyc/META:PHTYOSPHINGOSINE-1-P"/>
                </rdf:Bag>
              </bqbiol:is>
            </rdf:Description>
          </rdf:RDF>
        </annotation>
      </species>
      <species metaid="meta_M_ppbng_c" sboTerm="SBO:0000247" id="M_ppbng_c" name="porphobilinogen" compartment="c" hasOnlySubstanceUnits="false" boundaryCondition="false" constant="false" fbc:charge="-1" fbc:chemicalFormula="C10H13N2O4">
        <notes>
          <html xmlns="http://www.w3.org/1999/xhtml">
            <p>yeastkegg_id: C00931[c_03]</p>
            <p>formula_charge_source: biocyc</p>
            <p>yeastgem76.compound: s_1372</p>
          </html>
        </notes>
        <annotation>
          <rdf:RDF xmlns:rdf="http://www.w3.org/1999/02/22-rdf-syntax-ns#" xmlns:dcterms="http://purl.org/dc/terms/" xmlns:vCard="http://www.w3.org/2001/vcard-rdf/3.0#" xmlns:vCard4="http://www.w3.org/2006/vcard/ns#" xmlns:bqbiol="http://biomodels.net/biology-qualifiers/" xmlns:bqmodel="http://biomodels.net/model-qualifiers/">
            <rdf:Description rdf:about="#meta_M_ppbng_c">
              <bqbiol:is>
                <rdf:Bag>
                  <rdf:li rdf:resource="https://identifiers.org/ymdb/YMDB00401"/>
                  <rdf:li rdf:resource="https://identifiers.org/biocyc/META:PORPHOBILINOGEN"/>
                  <rdf:li rdf:resource="https://identifiers.org/seed.compound/cpd00689"/>
                  <rdf:li rdf:resource="https://identifiers.org/kegg.compound/C00931"/>
                  <rdf:li rdf:resource="https://identifiers.org/pubchem.compound/1021"/>
                  <rdf:li rdf:resource="https://identifiers.org/chebi/CHEBI:58126"/>
                </rdf:Bag>
              </bqbiol:is>
            </rdf:Description>
          </rdf:RDF>
        </annotation>
      </species>
      <species metaid="meta_M_k_e" sboTerm="SBO:0000247" id="M_k_e" name="Potassium ion" compartment="e" hasOnlySubstanceUnits="false" boundaryCondition="false" constant="false" fbc:charge="1" fbc:chemicalFormula="K1">
        <notes>
          <html xmlns="http://www.w3.org/1999/xhtml">
            <p>yeastkegg_id: C00238[c_06]</p>
            <p>formula_charge_source: biocyc</p>
            <p>yeastgem76.compound: s_1374</p>
          </html>
        </notes>
        <annotation>
          <rdf:RDF xmlns:rdf="http://www.w3.org/1999/02/22-rdf-syntax-ns#" xmlns:dcterms="http://purl.org/dc/terms/" xmlns:vCard="http://www.w3.org/2001/vcard-rdf/3.0#" xmlns:vCard4="http://www.w3.org/2006/vcard/ns#" xmlns:bqbiol="http://biomodels.net/biology-qualifiers/" xmlns:bqmodel="http://biomodels.net/model-qualifiers/">
            <rdf:Description rdf:about="#meta_M_k_e">
              <bqbiol:is>
                <rdf:Bag>
                  <rdf:li rdf:resource="https://identifiers.org/ymdb/YMDB16117"/>
                  <rdf:li rdf:resource="https://identifiers.org/biocyc/META:K+"/>
                  <rdf:li rdf:resource="https://identifiers.org/seed.compound/cpd00205"/>
                  <rdf:li rdf:resource="https://identifiers.org/kegg.compound/C00238"/>
                  <rdf:li rdf:resource="https://identifiers.org/pubchem.compound/813"/>
                  <rdf:li rdf:resource="https://identifiers.org/chebi/CHEBI:26216"/>
                </rdf:Bag>
              </bqbiol:is>
            </rdf:Description>
          </rdf:RDF>
        </annotation>
      </species>
      <species metaid="meta_M_dhsch_c" sboTerm="SBO:0000247" id="M_dhsch_c" name="precorrin-2" compartment="c" hasOnlySubstanceUnits="false" boundaryCondition="false" constant="false" fbc:charge="-7" fbc:chemicalFormula="C42H41N4O16">
        <notes>
          <html xmlns="http://www.w3.org/1999/xhtml">
            <p>yeastkegg_id: C02463[c_03]</p>
            <p>formula_charge_source: biocyc</p>
            <p>yeastgem76.compound: s_1375</p>
          </html>
        </notes>
        <annotation>
          <rdf:RDF xmlns:rdf="http://www.w3.org/1999/02/22-rdf-syntax-ns#" xmlns:dcterms="http://purl.org/dc/terms/" xmlns:vCard="http://www.w3.org/2001/vcard-rdf/3.0#" xmlns:vCard4="http://www.w3.org/2006/vcard/ns#" xmlns:bqbiol="http://biomodels.net/biology-qualifiers/" xmlns:bqmodel="http://biomodels.net/model-qualifiers/">
            <rdf:Description rdf:about="#meta_M_dhsch_c">
              <bqbiol:is>
                <rdf:Bag>
                  <rdf:li rdf:resource="https://identifiers.org/ymdb/YMDB00977"/>
                  <rdf:li rdf:resource="https://identifiers.org/biocyc/META:DIHYDROSIROHYDROCHLORIN"/>
                  <rdf:li rdf:resource="https://identifiers.org/seed.compound/cpd01620"/>
                  <rdf:li rdf:resource="https://identifiers.org/kegg.compound/C02463"/>
                  <rdf:li rdf:resource="https://identifiers.org/pubchem.compound/5280516"/>
                  <rdf:li rdf:resource="https://identifiers.org/chebi/CHEBI:58827"/>
                </rdf:Bag>
              </bqbiol:is>
            </rdf:Description>
          </rdf:RDF>
        </annotation>
      </species>
      <species metaid="meta_M_dmpp_c" sboTerm="SBO:0000247" id="M_dmpp_c" name="prenyl diphosphate" compartment="c" hasOnlySubstanceUnits="false" boundaryCondition="false" constant="false" fbc:charge="-3" fbc:chemicalFormula="C5H9O7P2">
        <notes>
          <html xmlns="http://www.w3.org/1999/xhtml">
            <p>yeastkegg_id: C00235[c_03]</p>
            <p>formula_charge_source: biocyc</p>
            <p>yeastgem76.compound: s_1376</p>
          </html>
        </notes>
        <annotation>
          <rdf:RDF xmlns:rdf="http://www.w3.org/1999/02/22-rdf-syntax-ns#" xmlns:dcterms="http://purl.org/dc/terms/" xmlns:vCard="http://www.w3.org/2001/vcard-rdf/3.0#" xmlns:vCard4="http://www.w3.org/2006/vcard/ns#" xmlns:bqbiol="http://biomodels.net/biology-qualifiers/" xmlns:bqmodel="http://biomodels.net/model-qualifiers/">
            <rdf:Description rdf:about="#meta_M_dmpp_c">
              <bqbiol:is>
                <rdf:Bag>
                  <rdf:li rdf:resource="https://identifiers.org/ymdb/YMDB00095"/>
                  <rdf:li rdf:resource="https://identifiers.org/biocyc/META:CPD-4211"/>
                  <rdf:li rdf:resource="https://identifiers.org/seed.compound/cpd00202"/>
                  <rdf:li rdf:resource="https://identifiers.org/kegg.compound/C00235"/>
                  <rdf:li rdf:resource="https://identifiers.org/pubchem.compound/647"/>
                  <rdf:li rdf:resource="https://identifiers.org/chebi/CHEBI:57623"/>
                </rdf:Bag>
              </bqbiol:is>
            </rdf:Description>
          </rdf:RDF>
        </annotation>
      </species>
      <species metaid="meta_M_pphn_c" sboTerm="SBO:0000247" id="M_pphn_c" name="prephenate" compartment="c" hasOnlySubstanceUnits="false" boundaryCondition="false" constant="false" fbc:charge="-2" fbc:chemicalFormula="C10H8O6">
        <notes>
          <html xmlns="http://www.w3.org/1999/xhtml">
            <p>yeastkegg_id: C00254[c_03]</p>
            <p>formula_charge_source: biocyc</p>
            <p>yeastgem76.compound: s_1377</p>
          </html>
        </notes>
        <annotation>
          <rdf:RDF xmlns:rdf="http://www.w3.org/1999/02/22-rdf-syntax-ns#" xmlns:dcterms="http://purl.org/dc/terms/" xmlns:vCard="http://www.w3.org/2001/vcard-rdf/3.0#" xmlns:vCard4="http://www.w3.org/2006/vcard/ns#" xmlns:bqbiol="http://biomodels.net/biology-qualifiers/" xmlns:bqmodel="http://biomodels.net/model-qualifiers/">
            <rdf:Description rdf:about="#meta_M_pphn_c">
              <bqbiol:is>
                <rdf:Bag>
                  <rdf:li rdf:resource="https://identifiers.org/ymdb/YMDB00324"/>
                  <rdf:li rdf:resource="https://identifiers.org/biocyc/META:PREPHENATE"/>
                  <rdf:li rdf:resource="https://identifiers.org/seed.compound/cpd00219"/>
                  <rdf:li rdf:resource="https://identifiers.org/kegg.compound/C00254"/>
                  <rdf:li rdf:resource="https://identifiers.org/pubchem.compound/1028"/>
                  <rdf:li rdf:resource="https://identifiers.org/chebi/CHEBI:29934"/>
                </rdf:Bag>
              </bqbiol:is>
            </rdf:Description>
          </rdf:RDF>
        </annotation>
      </species>
      <species metaid="meta_M_hmbil_c" sboTerm="SBO:0000247" id="M_hmbil_c" name="preuroporphyrinogen" compartment="c" hasOnlySubstanceUnits="false" boundaryCondition="false" constant="false" fbc:charge="-8" fbc:chemicalFormula="C40H38N4O17">
        <notes>
          <html xmlns="http://www.w3.org/1999/xhtml">
            <p>yeastkegg_id: C01024[c_03]</p>
            <p>formula_charge_source: biocyc</p>
            <p>yeastgem76.compound: s_1378</p>
          </html>
        </notes>
        <annotation>
          <rdf:RDF xmlns:rdf="http://www.w3.org/1999/02/22-rdf-syntax-ns#" xmlns:dcterms="http://purl.org/dc/terms/" xmlns:vCard="http://www.w3.org/2001/vcard-rdf/3.0#" xmlns:vCard4="http://www.w3.org/2006/vcard/ns#" xmlns:bqbiol="http://biomodels.net/biology-qualifiers/" xmlns:bqmodel="http://biomodels.net/model-qualifiers/">
            <rdf:Description rdf:about="#meta_M_hmbil_c">
              <bqbiol:is>
                <rdf:Bag>
                  <rdf:li rdf:resource="https://identifiers.org/ymdb/YMDB00145"/>
                  <rdf:li rdf:resource="https://identifiers.org/biocyc/META:HYDROXYMETHYLBILANE"/>
                  <rdf:li rdf:resource="https://identifiers.org/seed.compound/cpd00755"/>
                  <rdf:li rdf:resource="https://identifiers.org/kegg.compound/C01024"/>
                  <rdf:li rdf:resource="https://identifiers.org/pubchem.compound/788"/>
                  <rdf:li rdf:resource="https://identifiers.org/chebi/CHEBI:57845"/>
                </rdf:Bag>
              </bqbiol:is>
            </rdf:Description>
          </rdf:RDF>
        </annotation>
      </species>
      <species metaid="meta_M_protrna_c" sboTerm="SBO:0000247" id="M_protrna_c" name="Pro-tRNA(Pro)" compartment="c" hasOnlySubstanceUnits="false" boundaryCondition="false" constant="false" fbc:charge="0" fbc:chemicalFormula="C5H7NOTrnapro">
        <notes>
          <html xmlns="http://www.w3.org/1999/xhtml">
            <p>yeastkegg_id: C02702[c_03]</p>
            <p>formula_charge_source: manual</p>
            <p>yeastgem76.compound: s_1379</p>
          </html>
        </notes>
        <annotation>
          <rdf:RDF xmlns:rdf="http://www.w3.org/1999/02/22-rdf-syntax-ns#" xmlns:dcterms="http://purl.org/dc/terms/" xmlns:vCard="http://www.w3.org/2001/vcard-rdf/3.0#" xmlns:vCard4="http://www.w3.org/2006/vcard/ns#" xmlns:bqbiol="http://biomodels.net/biology-qualifiers/" xmlns:bqmodel="http://biomodels.net/model-qualifiers/">
            <rdf:Description rdf:about="#meta_M_protrna_c">
              <bqbiol:is>
                <rdf:Bag>
                  <rdf:li rdf:resource="https://identifiers.org/chebi/CHEBI:29154"/>
                  <rdf:li rdf:resource="https://identifiers.org/kegg.compound/C02702"/>
                  <rdf:li rdf:resource="https://identifiers.org/seed.compound/cpd12164"/>
                </rdf:Bag>
              </bqbiol:is>
            </rdf:Description>
          </rdf:RDF>
        </annotation>
      </species>
      <species metaid="meta_M_ppcoa_m" sboTerm="SBO:0000247" id="M_ppcoa_m" name="propionyl-CoA" compartment="m" hasOnlySubstanceUnits="false" boundaryCondition="false" constant="false" fbc:charge="-4" fbc:chemicalFormula="C24H36N7O17P3S1">
        <notes>
          <html xmlns="http://www.w3.org/1999/xhtml">
            <p>yeastkegg_id: C00100[c_11]</p>
            <p>formula_charge_source: biocyc</p>
            <p>yeastgem76.compound: s_1382</p>
          </html>
        </notes>
        <annotation>
          <rdf:RDF xmlns:rdf="http://www.w3.org/1999/02/22-rdf-syntax-ns#" xmlns:dcterms="http://purl.org/dc/terms/" xmlns:vCard="http://www.w3.org/2001/vcard-rdf/3.0#" xmlns:vCard4="http://www.w3.org/2006/vcard/ns#" xmlns:bqbiol="http://biomodels.net/biology-qualifiers/" xmlns:bqmodel="http://biomodels.net/model-qualifiers/">
            <rdf:Description rdf:about="#meta_M_ppcoa_m">
              <bqbiol:is>
                <rdf:Bag>
                  <rdf:li rdf:resource="https://identifiers.org/ymdb/YMDB00446"/>
                  <rdf:li rdf:resource="https://identifiers.org/biocyc/META:PROPIONYL-COA"/>
                  <rdf:li rdf:resource="https://identifiers.org/seed.compound/cpd00086"/>
                  <rdf:li rdf:resource="https://identifiers.org/kegg.compound/C00100"/>
                  <rdf:li rdf:resource="https://identifiers.org/pubchem.compound/92753"/>
                  <rdf:li rdf:resource="https://identifiers.org/chebi/CHEBI:57392"/>
                </rdf:Bag>
              </bqbiol:is>
            </rdf:Description>
          </rdf:RDF>
        </annotation>
      </species>
      <species metaid="meta_M_ppp9_m" sboTerm="SBO:0000247" id="M_ppp9_m" name="protoporphyrin" compartment="m" hasOnlySubstanceUnits="false" boundaryCondition="false" constant="false" fbc:charge="-2" fbc:chemicalFormula="C34H32N4O4">
        <notes>
          <html xmlns="http://www.w3.org/1999/xhtml">
            <p>yeastkegg_id: C02191[c_11]</p>
            <p>formula_charge_source: biocyc</p>
            <p>yeastgem76.compound: s_1383</p>
          </html>
        </notes>
        <annotation>
          <rdf:RDF xmlns:rdf="http://www.w3.org/1999/02/22-rdf-syntax-ns#" xmlns:dcterms="http://purl.org/dc/terms/" xmlns:vCard="http://www.w3.org/2001/vcard-rdf/3.0#" xmlns:vCard4="http://www.w3.org/2006/vcard/ns#" xmlns:bqbiol="http://biomodels.net/biology-qualifiers/" xmlns:bqmodel="http://biomodels.net/model-qualifiers/">
            <rdf:Description rdf:about="#meta_M_ppp9_m">
              <bqbiol:is>
                <rdf:Bag>
                  <rdf:li rdf:resource="https://identifiers.org/ymdb/YMDB00055"/>
                  <rdf:li rdf:resource="https://identifiers.org/biocyc/META:PROTOPORPHYRIN_IX"/>
                  <rdf:li rdf:resource="https://identifiers.org/seed.compound/cpd01476"/>
                  <rdf:li rdf:resource="https://identifiers.org/kegg.compound/C02191"/>
                  <rdf:li rdf:resource="https://identifiers.org/pubchem.compound/4971"/>
                  <rdf:li rdf:resource="https://identifiers.org/chebi/CHEBI:36159"/>
                </rdf:Bag>
              </bqbiol:is>
            </rdf:Description>
          </rdf:RDF>
        </annotation>
      </species>
      <species metaid="meta_M_pppg9_c" sboTerm="SBO:0000247" id="M_pppg9_c" name="protoporphyrinogen" compartment="c" hasOnlySubstanceUnits="false" boundaryCondition="false" constant="false" fbc:charge="-2" fbc:chemicalFormula="C34H38N4O4">
        <notes>
          <html xmlns="http://www.w3.org/1999/xhtml">
            <p>yeastkegg_id: C01079[c_03]</p>
            <p>formula_charge_source: biocyc</p>
            <p>yeastgem76.compound: s_1384</p>
          </html>
        </notes>
        <annotation>
          <rdf:RDF xmlns:rdf="http://www.w3.org/1999/02/22-rdf-syntax-ns#" xmlns:dcterms="http://purl.org/dc/terms/" xmlns:vCard="http://www.w3.org/2001/vcard-rdf/3.0#" xmlns:vCard4="http://www.w3.org/2006/vcard/ns#" xmlns:bqbiol="http://biomodels.net/biology-qualifiers/" xmlns:bqmodel="http://biomodels.net/model-qualifiers/">
            <rdf:Description rdf:about="#meta_M_pppg9_c">
              <bqbiol:is>
                <rdf:Bag>
                  <rdf:li rdf:resource="https://identifiers.org/ymdb/YMDB00156"/>
                  <rdf:li rdf:resource="https://identifiers.org/biocyc/META:PROTOPORPHYRINOGEN"/>
                  <rdf:li rdf:resource="https://identifiers.org/seed.compound/cpd00791"/>
                  <rdf:li rdf:resource="https://identifiers.org/kegg.compound/C01079"/>
                  <rdf:li rdf:resource="https://identifiers.org/pubchem.compound/121893"/>
                  <rdf:li rdf:resource="https://identifiers.org/chebi/CHEBI:57307"/>
                </rdf:Bag>
              </bqbiol:is>
            </rdf:Description>
          </rdf:RDF>
        </annotation>
      </species>
      <species metaid="meta_M_pppg9_m" sboTerm="SBO:0000247" id="M_pppg9_m" name="protoporphyrinogen" compartment="m" hasOnlySubstanceUnits="false" boundaryCondition="false" constant="false" fbc:charge="-2" fbc:chemicalFormula="C34H38N4O4">
        <notes>
          <html xmlns="http://www.w3.org/1999/xhtml">
            <p>yeastkegg_id: C01079[c_11]</p>
            <p>formula_charge_source: biocyc</p>
            <p>yeastgem76.compound: s_1385</p>
          </html>
        </notes>
        <annotation>
          <rdf:RDF xmlns:rdf="http://www.w3.org/1999/02/22-rdf-syntax-ns#" xmlns:dcterms="http://purl.org/dc/terms/" xmlns:vCard="http://www.w3.org/2001/vcard-rdf/3.0#" xmlns:vCard4="http://www.w3.org/2006/vcard/ns#" xmlns:bqbiol="http://biomodels.net/biology-qualifiers/" xmlns:bqmodel="http://biomodels.net/model-qualifiers/">
            <rdf:Description rdf:about="#meta_M_pppg9_m">
              <bqbiol:is>
                <rdf:Bag>
                  <rdf:li rdf:resource="https://identifiers.org/ymdb/YMDB00156"/>
                  <rdf:li rdf:resource="https://identifiers.org/biocyc/META:PROTOPORPHYRINOGEN"/>
                  <rdf:li rdf:resource="https://identifiers.org/seed.compound/cpd00791"/>
                  <rdf:li rdf:resource="https://identifiers.org/kegg.compound/C01079"/>
                  <rdf:li rdf:resource="https://identifiers.org/pubchem.compound/121893"/>
                  <rdf:li rdf:resource="https://identifiers.org/chebi/CHEBI:57307"/>
                </rdf:Bag>
              </bqbiol:is>
            </rdf:Description>
          </rdf:RDF>
        </annotation>
      </species>
      <species metaid="meta_M_prpp_c" sboTerm="SBO:0000247" id="M_prpp_c" name="PRPP" compartment="c" hasOnlySubstanceUnits="false" boundaryCondition="false" constant="false" fbc:charge="-5" fbc:chemicalFormula="C5H8O14P3">
        <notes>
          <html xmlns="http://www.w3.org/1999/xhtml">
            <p>yeastkegg_id: C00119[c_03]</p>
            <p>formula_charge_source: biocyc</p>
            <p>yeastgem76.compound: s_1386</p>
          </html>
        </notes>
        <annotation>
          <rdf:RDF xmlns:rdf="http://www.w3.org/1999/02/22-rdf-syntax-ns#" xmlns:dcterms="http://purl.org/dc/terms/" xmlns:vCard="http://www.w3.org/2001/vcard-rdf/3.0#" xmlns:vCard4="http://www.w3.org/2006/vcard/ns#" xmlns:bqbiol="http://biomodels.net/biology-qualifiers/" xmlns:bqmodel="http://biomodels.net/model-qualifiers/">
            <rdf:Description rdf:about="#meta_M_prpp_c">
              <bqbiol:is>
                <rdf:Bag>
                  <rdf:li rdf:resource="https://identifiers.org/ymdb/YMDB00402"/>
                  <rdf:li rdf:resource="https://identifiers.org/biocyc/META:PRPP"/>
                  <rdf:li rdf:resource="https://identifiers.org/seed.compound/cpd00103"/>
                  <rdf:li rdf:resource="https://identifiers.org/kegg.compound/C00119"/>
                  <rdf:li rdf:resource="https://identifiers.org/pubchem.compound/7339"/>
                  <rdf:li rdf:resource="https://identifiers.org/chebi/CHEBI:58017"/>
                </rdf:Bag>
              </bqbiol:is>
            </rdf:Description>
          </rdf:RDF>
        </annotation>
      </species>
      <species metaid="meta_M_prpp_m" sboTerm="SBO:0000247" id="M_prpp_m" name="PRPP" compartment="m" hasOnlySubstanceUnits="false" boundaryCondition="false" constant="false" fbc:charge="-5" fbc:chemicalFormula="C5H8O14P3">
        <notes>
          <html xmlns="http://www.w3.org/1999/xhtml">
            <p>yeastkegg_id: C00119[c_11]</p>
            <p>formula_charge_source: biocyc</p>
            <p>yeastgem76.compound: s_1387</p>
          </html>
        </notes>
        <annotation>
          <rdf:RDF xmlns:rdf="http://www.w3.org/1999/02/22-rdf-syntax-ns#" xmlns:dcterms="http://purl.org/dc/terms/" xmlns:vCard="http://www.w3.org/2001/vcard-rdf/3.0#" xmlns:vCard4="http://www.w3.org/2006/vcard/ns#" xmlns:bqbiol="http://biomodels.net/biology-qualifiers/" xmlns:bqmodel="http://biomodels.net/model-qualifiers/">
            <rdf:Description rdf:about="#meta_M_prpp_m">
              <bqbiol:is>
                <rdf:Bag>
                  <rdf:li rdf:resource="https://identifiers.org/ymdb/YMDB00402"/>
                  <rdf:li rdf:resource="https://identifiers.org/biocyc/META:PRPP"/>
                  <rdf:li rdf:resource="https://identifiers.org/seed.compound/cpd00103"/>
                  <rdf:li rdf:resource="https://identifiers.org/kegg.compound/C00119"/>
                  <rdf:li rdf:resource="https://identifiers.org/pubchem.compound/7339"/>
                  <rdf:li rdf:resource="https://identifiers.org/chebi/CHEBI:58017"/>
                </rdf:Bag>
              </bqbiol:is>
            </rdf:Description>
          </rdf:RDF>
        </annotation>
      </species>
      <species metaid="meta_M_psd5p_c" sboTerm="SBO:0000247" id="M_psd5p_c" name="pseudouridine 5&apos;-phosphate" compartment="c" hasOnlySubstanceUnits="false" boundaryCondition="false" constant="false" fbc:charge="-2" fbc:chemicalFormula="C9H11N2O9P1">
        <notes>
          <html xmlns="http://www.w3.org/1999/xhtml">
            <p>yeastkegg_id: C01168[c_03]</p>
            <p>formula_charge_source: biocyc</p>
            <p>yeastgem76.compound: s_1388</p>
          </html>
        </notes>
        <annotation>
          <rdf:RDF xmlns:rdf="http://www.w3.org/1999/02/22-rdf-syntax-ns#" xmlns:dcterms="http://purl.org/dc/terms/" xmlns:vCard="http://www.w3.org/2001/vcard-rdf/3.0#" xmlns:vCard4="http://www.w3.org/2006/vcard/ns#" xmlns:bqbiol="http://biomodels.net/biology-qualifiers/" xmlns:bqmodel="http://biomodels.net/model-qualifiers/">
            <rdf:Description rdf:about="#meta_M_psd5p_c">
              <bqbiol:is>
                <rdf:Bag>
                  <rdf:li rdf:resource="https://identifiers.org/ymdb/YMDB00780"/>
                  <rdf:li rdf:resource="https://identifiers.org/biocyc/META:PSEUDOURIDINE-5-P"/>
                  <rdf:li rdf:resource="https://identifiers.org/seed.compound/cpd00859"/>
                  <rdf:li rdf:resource="https://identifiers.org/kegg.compound/C01168"/>
                  <rdf:li rdf:resource="https://identifiers.org/pubchem.compound/439424"/>
                  <rdf:li rdf:resource="https://identifiers.org/chebi/CHEBI:58380"/>
                </rdf:Bag>
              </bqbiol:is>
            </rdf:Description>
          </rdf:RDF>
        </annotation>
      </species>
      <species metaid="meta_M_ptrc_c" sboTerm="SBO:0000247" id="M_ptrc_c" name="putrescine" compartment="c" hasOnlySubstanceUnits="false" boundaryCondition="false" constant="false" fbc:charge="2" fbc:chemicalFormula="C4H14N2">
        <notes>
          <html xmlns="http://www.w3.org/1999/xhtml">
            <p>yeastkegg_id: C00134[c_03]</p>
            <p>formula_charge_source: biocyc</p>
            <p>yeastgem76.compound: s_1389</p>
          </html>
        </notes>
        <annotation>
          <rdf:RDF xmlns:rdf="http://www.w3.org/1999/02/22-rdf-syntax-ns#" xmlns:dcterms="http://purl.org/dc/terms/" xmlns:vCard="http://www.w3.org/2001/vcard-rdf/3.0#" xmlns:vCard4="http://www.w3.org/2006/vcard/ns#" xmlns:bqbiol="http://biomodels.net/biology-qualifiers/" xmlns:bqmodel="http://biomodels.net/model-qualifiers/">
            <rdf:Description rdf:about="#meta_M_ptrc_c">
              <bqbiol:is>
                <rdf:Bag>
                  <rdf:li rdf:resource="https://identifiers.org/ymdb/YMDB00132"/>
                  <rdf:li rdf:resource="https://identifiers.org/biocyc/META:PUTRESCINE"/>
                  <rdf:li rdf:resource="https://identifiers.org/seed.compound/cpd00118"/>
                  <rdf:li rdf:resource="https://identifiers.org/kegg.compound/C00134"/>
                  <rdf:li rdf:resource="https://identifiers.org/pubchem.compound/1045"/>
                  <rdf:li rdf:resource="https://identifiers.org/chebi/CHEBI:326268"/>
                </rdf:Bag>
              </bqbiol:is>
            </rdf:Description>
          </rdf:RDF>
        </annotation>
      </species>
      <species metaid="meta_M_ptrc_e" sboTerm="SBO:0000247" id="M_ptrc_e" name="putrescine" compartment="e" hasOnlySubstanceUnits="false" boundaryCondition="false" constant="false" fbc:charge="2" fbc:chemicalFormula="C4H14N2">
        <notes>
          <html xmlns="http://www.w3.org/1999/xhtml">
            <p>yeastkegg_id: C00134[c_06]</p>
            <p>formula_charge_source: biocyc</p>
            <p>yeastgem76.compound: s_1390</p>
          </html>
        </notes>
        <annotation>
          <rdf:RDF xmlns:rdf="http://www.w3.org/1999/02/22-rdf-syntax-ns#" xmlns:dcterms="http://purl.org/dc/terms/" xmlns:vCard="http://www.w3.org/2001/vcard-rdf/3.0#" xmlns:vCard4="http://www.w3.org/2006/vcard/ns#" xmlns:bqbiol="http://biomodels.net/biology-qualifiers/" xmlns:bqmodel="http://biomodels.net/model-qualifiers/">
            <rdf:Description rdf:about="#meta_M_ptrc_e">
              <bqbiol:is>
                <rdf:Bag>
                  <rdf:li rdf:resource="https://identifiers.org/ymdb/YMDB00132"/>
                  <rdf:li rdf:resource="https://identifiers.org/biocyc/META:PUTRESCINE"/>
                  <rdf:li rdf:resource="https://identifiers.org/seed.compound/cpd00118"/>
                  <rdf:li rdf:resource="https://identifiers.org/kegg.compound/C00134"/>
                  <rdf:li rdf:resource="https://identifiers.org/pubchem.compound/1045"/>
                  <rdf:li rdf:resource="https://identifiers.org/chebi/CHEBI:326268"/>
                </rdf:Bag>
              </bqbiol:is>
            </rdf:Description>
          </rdf:RDF>
        </annotation>
      </species>
      <species metaid="meta_M_ptrc_v" sboTerm="SBO:0000247" id="M_ptrc_v" name="putrescine" compartment="v" hasOnlySubstanceUnits="false" boundaryCondition="false" constant="false" fbc:charge="2" fbc:chemicalFormula="C4H14N2">
        <notes>
          <html xmlns="http://www.w3.org/1999/xhtml">
            <p>yeastkegg_id: C00134[c_17]</p>
            <p>formula_charge_source: biocyc</p>
            <p>yeastgem76.compound: s_1391</p>
          </html>
        </notes>
        <annotation>
          <rdf:RDF xmlns:rdf="http://www.w3.org/1999/02/22-rdf-syntax-ns#" xmlns:dcterms="http://purl.org/dc/terms/" xmlns:vCard="http://www.w3.org/2001/vcard-rdf/3.0#" xmlns:vCard4="http://www.w3.org/2006/vcard/ns#" xmlns:bqbiol="http://biomodels.net/biology-qualifiers/" xmlns:bqmodel="http://biomodels.net/model-qualifiers/">
            <rdf:Description rdf:about="#meta_M_ptrc_v">
              <bqbiol:is>
                <rdf:Bag>
                  <rdf:li rdf:resource="https://identifiers.org/ymdb/YMDB00132"/>
                  <rdf:li rdf:resource="https://identifiers.org/biocyc/META:PUTRESCINE"/>
                  <rdf:li rdf:resource="https://identifiers.org/seed.compound/cpd00118"/>
                  <rdf:li rdf:resource="https://identifiers.org/kegg.compound/C00134"/>
                  <rdf:li rdf:resource="https://identifiers.org/pubchem.compound/1045"/>
                  <rdf:li rdf:resource="https://identifiers.org/chebi/CHEBI:326268"/>
                </rdf:Bag>
              </bqbiol:is>
            </rdf:Description>
          </rdf:RDF>
        </annotation>
      </species>
      <species metaid="meta_M_pydx_c" sboTerm="SBO:0000247" id="M_pydx_c" name="pyridoxal" compartment="c" hasOnlySubstanceUnits="false" boundaryCondition="false" constant="false" fbc:charge="0" fbc:chemicalFormula="C8H9N1O3">
        <notes>
          <html xmlns="http://www.w3.org/1999/xhtml">
            <p>yeastkegg_id: C00250[c_03]</p>
            <p>formula_charge_source: biocyc</p>
            <p>yeastgem76.compound: s_1392</p>
          </html>
        </notes>
        <annotation>
          <rdf:RDF xmlns:rdf="http://www.w3.org/1999/02/22-rdf-syntax-ns#" xmlns:dcterms="http://purl.org/dc/terms/" xmlns:vCard="http://www.w3.org/2001/vcard-rdf/3.0#" xmlns:vCard4="http://www.w3.org/2006/vcard/ns#" xmlns:bqbiol="http://biomodels.net/biology-qualifiers/" xmlns:bqmodel="http://biomodels.net/model-qualifiers/">
            <rdf:Description rdf:about="#meta_M_pydx_c">
              <bqbiol:is>
                <rdf:Bag>
                  <rdf:li rdf:resource="https://identifiers.org/ymdb/YMDB00392"/>
                  <rdf:li rdf:resource="https://identifiers.org/biocyc/META:PYRIDOXAL"/>
                  <rdf:li rdf:resource="https://identifiers.org/seed.compound/cpd00215"/>
                  <rdf:li rdf:resource="https://identifiers.org/kegg.compound/C00250"/>
                  <rdf:li rdf:resource="https://identifiers.org/pubchem.compound/1050"/>
                  <rdf:li rdf:resource="https://identifiers.org/chebi/CHEBI:17310"/>
                </rdf:Bag>
              </bqbiol:is>
            </rdf:Description>
          </rdf:RDF>
        </annotation>
      </species>
      <species metaid="meta_M_pydx5p_c" sboTerm="SBO:0000247" id="M_pydx5p_c" name="pyridoxal 5&apos;-phosphate" compartment="c" hasOnlySubstanceUnits="false" boundaryCondition="false" constant="false" fbc:charge="-2" fbc:chemicalFormula="C8H8N1O6P1">
        <notes>
          <html xmlns="http://www.w3.org/1999/xhtml">
            <p>yeastkegg_id: C00018[c_03]</p>
            <p>formula_charge_source: biocyc</p>
            <p>yeastgem76.compound: s_1393</p>
          </html>
        </notes>
        <annotation>
          <rdf:RDF xmlns:rdf="http://www.w3.org/1999/02/22-rdf-syntax-ns#" xmlns:dcterms="http://purl.org/dc/terms/" xmlns:vCard="http://www.w3.org/2001/vcard-rdf/3.0#" xmlns:vCard4="http://www.w3.org/2006/vcard/ns#" xmlns:bqbiol="http://biomodels.net/biology-qualifiers/" xmlns:bqmodel="http://biomodels.net/model-qualifiers/">
            <rdf:Description rdf:about="#meta_M_pydx5p_c">
              <bqbiol:is>
                <rdf:Bag>
                  <rdf:li rdf:resource="https://identifiers.org/ymdb/YMDB00363"/>
                  <rdf:li rdf:resource="https://identifiers.org/biocyc/META:PYRIDOXAL_PHOSPHATE"/>
                  <rdf:li rdf:resource="https://identifiers.org/seed.compound/cpd00016"/>
                  <rdf:li rdf:resource="https://identifiers.org/kegg.compound/C00018"/>
                  <rdf:li rdf:resource="https://identifiers.org/pubchem.compound/1051"/>
                  <rdf:li rdf:resource="https://identifiers.org/chebi/CHEBI:597326"/>
                </rdf:Bag>
              </bqbiol:is>
            </rdf:Description>
          </rdf:RDF>
        </annotation>
      </species>
      <species metaid="meta_M_pydam_c" sboTerm="SBO:0000247" id="M_pydam_c" name="pyridoxamine" compartment="c" hasOnlySubstanceUnits="false" boundaryCondition="false" constant="false" fbc:charge="1" fbc:chemicalFormula="C8H13N2O2">
        <notes>
          <html xmlns="http://www.w3.org/1999/xhtml">
            <p>yeastkegg_id: C00534[c_03]</p>
            <p>formula_charge_source: biocyc</p>
            <p>yeastgem76.compound: s_1394</p>
          </html>
        </notes>
        <annotation>
          <rdf:RDF xmlns:rdf="http://www.w3.org/1999/02/22-rdf-syntax-ns#" xmlns:dcterms="http://purl.org/dc/terms/" xmlns:vCard="http://www.w3.org/2001/vcard-rdf/3.0#" xmlns:vCard4="http://www.w3.org/2006/vcard/ns#" xmlns:bqbiol="http://biomodels.net/biology-qualifiers/" xmlns:bqmodel="http://biomodels.net/model-qualifiers/">
            <rdf:Description rdf:about="#meta_M_pydam_c">
              <bqbiol:is>
                <rdf:Bag>
                  <rdf:li rdf:resource="https://identifiers.org/ymdb/YMDB00889"/>
                  <rdf:li rdf:resource="https://identifiers.org/biocyc/META:PYRIDOXAMINE"/>
                  <rdf:li rdf:resource="https://identifiers.org/seed.compound/cpd00419"/>
                  <rdf:li rdf:resource="https://identifiers.org/kegg.compound/C00534"/>
                  <rdf:li rdf:resource="https://identifiers.org/pubchem.compound/1052"/>
                  <rdf:li rdf:resource="https://identifiers.org/chebi/CHEBI:57761"/>
                </rdf:Bag>
              </bqbiol:is>
            </rdf:Description>
          </rdf:RDF>
        </annotation>
      </species>
      <species metaid="meta_M_pyam5p_c" sboTerm="SBO:0000247" id="M_pyam5p_c" name="pyridoxamine 5&apos;-phosphate" compartment="c" hasOnlySubstanceUnits="false" boundaryCondition="false" constant="false" fbc:charge="-1" fbc:chemicalFormula="C8H12N2O5P1">
        <notes>
          <html xmlns="http://www.w3.org/1999/xhtml">
            <p>yeastkegg_id: C00647[c_03]</p>
            <p>formula_charge_source: biocyc</p>
            <p>yeastgem76.compound: s_1395</p>
          </html>
        </notes>
        <annotation>
          <rdf:RDF xmlns:rdf="http://www.w3.org/1999/02/22-rdf-syntax-ns#" xmlns:dcterms="http://purl.org/dc/terms/" xmlns:vCard="http://www.w3.org/2001/vcard-rdf/3.0#" xmlns:vCard4="http://www.w3.org/2006/vcard/ns#" xmlns:bqbiol="http://biomodels.net/biology-qualifiers/" xmlns:bqmodel="http://biomodels.net/model-qualifiers/">
            <rdf:Description rdf:about="#meta_M_pyam5p_c">
              <bqbiol:is>
                <rdf:Bag>
                  <rdf:li rdf:resource="https://identifiers.org/ymdb/YMDB00397"/>
                  <rdf:li rdf:resource="https://identifiers.org/biocyc/META:PYRIDOXAMINE-5P"/>
                  <rdf:li rdf:resource="https://identifiers.org/seed.compound/cpd00493"/>
                  <rdf:li rdf:resource="https://identifiers.org/kegg.compound/C00647"/>
                  <rdf:li rdf:resource="https://identifiers.org/pubchem.compound/1053"/>
                  <rdf:li rdf:resource="https://identifiers.org/chebi/CHEBI:58451"/>
                </rdf:Bag>
              </bqbiol:is>
            </rdf:Description>
          </rdf:RDF>
        </annotation>
      </species>
      <species metaid="meta_M_pydxn_c" sboTerm="SBO:0000247" id="M_pydxn_c" name="pyridoxine" compartment="c" hasOnlySubstanceUnits="false" boundaryCondition="false" constant="false" fbc:charge="0" fbc:chemicalFormula="C8H11N1O3">
        <notes>
          <html xmlns="http://www.w3.org/1999/xhtml">
            <p>yeastkegg_id: C00314[c_03]</p>
            <p>formula_charge_source: biocyc</p>
            <p>yeastgem76.compound: s_1396</p>
          </html>
        </notes>
        <annotation>
          <rdf:RDF xmlns:rdf="http://www.w3.org/1999/02/22-rdf-syntax-ns#" xmlns:dcterms="http://purl.org/dc/terms/" xmlns:vCard="http://www.w3.org/2001/vcard-rdf/3.0#" xmlns:vCard4="http://www.w3.org/2006/vcard/ns#" xmlns:bqbiol="http://biomodels.net/biology-qualifiers/" xmlns:bqmodel="http://biomodels.net/model-qualifiers/">
            <rdf:Description rdf:about="#meta_M_pydxn_c">
              <bqbiol:is>
                <rdf:Bag>
                  <rdf:li rdf:resource="https://identifiers.org/ymdb/YMDB00037"/>
                  <rdf:li rdf:resource="https://identifiers.org/biocyc/META:PYRIDOXINE"/>
                  <rdf:li rdf:resource="https://identifiers.org/seed.compound/cpd00263"/>
                  <rdf:li rdf:resource="https://identifiers.org/kegg.compound/C00314"/>
                  <rdf:li rdf:resource="https://identifiers.org/pubchem.compound/1054"/>
                  <rdf:li rdf:resource="https://identifiers.org/chebi/CHEBI:16709"/>
                </rdf:Bag>
              </bqbiol:is>
            </rdf:Description>
          </rdf:RDF>
        </annotation>
      </species>
      <species metaid="meta_M_pydxn_e" sboTerm="SBO:0000247" id="M_pydxn_e" name="pyridoxine" compartment="e" hasOnlySubstanceUnits="false" boundaryCondition="false" constant="false" fbc:charge="0" fbc:chemicalFormula="C8H11N1O3">
        <notes>
          <html xmlns="http://www.w3.org/1999/xhtml">
            <p>yeastkegg_id: C00314[c_06]</p>
            <p>formula_charge_source: biocyc</p>
            <p>yeastgem76.compound: s_1397</p>
          </html>
        </notes>
        <annotation>
          <rdf:RDF xmlns:rdf="http://www.w3.org/1999/02/22-rdf-syntax-ns#" xmlns:dcterms="http://purl.org/dc/terms/" xmlns:vCard="http://www.w3.org/2001/vcard-rdf/3.0#" xmlns:vCard4="http://www.w3.org/2006/vcard/ns#" xmlns:bqbiol="http://biomodels.net/biology-qualifiers/" xmlns:bqmodel="http://biomodels.net/model-qualifiers/">
            <rdf:Description rdf:about="#meta_M_pydxn_e">
              <bqbiol:is>
                <rdf:Bag>
                  <rdf:li rdf:resource="https://identifiers.org/ymdb/YMDB00037"/>
                  <rdf:li rdf:resource="https://identifiers.org/biocyc/META:PYRIDOXINE"/>
                  <rdf:li rdf:resource="https://identifiers.org/seed.compound/cpd00263"/>
                  <rdf:li rdf:resource="https://identifiers.org/kegg.compound/C00314"/>
                  <rdf:li rdf:resource="https://identifiers.org/pubchem.compound/1054"/>
                  <rdf:li rdf:resource="https://identifiers.org/chebi/CHEBI:16709"/>
                </rdf:Bag>
              </bqbiol:is>
            </rdf:Description>
          </rdf:RDF>
        </annotation>
      </species>
      <species metaid="meta_M_pdx5p_c" sboTerm="SBO:0000247" id="M_pdx5p_c" name="pyridoxine 5&apos;-phosphate" compartment="c" hasOnlySubstanceUnits="false" boundaryCondition="false" constant="false" fbc:charge="-2" fbc:chemicalFormula="C8H10N1O6P1">
        <notes>
          <html xmlns="http://www.w3.org/1999/xhtml">
            <p>yeastkegg_id: C00627[c_03]</p>
            <p>formula_charge_source: biocyc</p>
            <p>yeastgem76.compound: s_1398</p>
          </html>
        </notes>
        <annotation>
          <rdf:RDF xmlns:rdf="http://www.w3.org/1999/02/22-rdf-syntax-ns#" xmlns:dcterms="http://purl.org/dc/terms/" xmlns:vCard="http://www.w3.org/2001/vcard-rdf/3.0#" xmlns:vCard4="http://www.w3.org/2006/vcard/ns#" xmlns:bqbiol="http://biomodels.net/biology-qualifiers/" xmlns:bqmodel="http://biomodels.net/model-qualifiers/">
            <rdf:Description rdf:about="#meta_M_pdx5p_c">
              <bqbiol:is>
                <rdf:Bag>
                  <rdf:li rdf:resource="https://identifiers.org/ymdb/YMDB00407"/>
                  <rdf:li rdf:resource="https://identifiers.org/biocyc/META:PYRIDOXINE-5P"/>
                  <rdf:li rdf:resource="https://identifiers.org/seed.compound/cpd00478"/>
                  <rdf:li rdf:resource="https://identifiers.org/kegg.compound/C00627"/>
                  <rdf:li rdf:resource="https://identifiers.org/pubchem.compound/1055"/>
                  <rdf:li rdf:resource="https://identifiers.org/chebi/CHEBI:58589"/>
                </rdf:Bag>
              </bqbiol:is>
            </rdf:Description>
          </rdf:RDF>
        </annotation>
      </species>
      <species metaid="meta_M_pyr_c" sboTerm="SBO:0000247" id="M_pyr_c" name="pyruvate" compartment="c" hasOnlySubstanceUnits="false" boundaryCondition="false" constant="false" fbc:charge="-1" fbc:chemicalFormula="C3H3O3">
        <notes>
          <html xmlns="http://www.w3.org/1999/xhtml">
            <p>yeastkegg_id: C00022[c_03]</p>
            <p>formula_charge_source: biocyc</p>
            <p>yeastgem76.compound: s_1399</p>
          </html>
        </notes>
        <annotation>
          <rdf:RDF xmlns:rdf="http://www.w3.org/1999/02/22-rdf-syntax-ns#" xmlns:dcterms="http://purl.org/dc/terms/" xmlns:vCard="http://www.w3.org/2001/vcard-rdf/3.0#" xmlns:vCard4="http://www.w3.org/2006/vcard/ns#" xmlns:bqbiol="http://biomodels.net/biology-qualifiers/" xmlns:bqmodel="http://biomodels.net/model-qualifiers/">
            <rdf:Description rdf:about="#meta_M_pyr_c">
              <bqbiol:is>
                <rdf:Bag>
                  <rdf:li rdf:resource="https://identifiers.org/ymdb/YMDB00175"/>
                  <rdf:li rdf:resource="https://identifiers.org/biocyc/META:PYRUVATE"/>
                  <rdf:li rdf:resource="https://identifiers.org/seed.compound/cpd00020"/>
                  <rdf:li rdf:resource="https://identifiers.org/kegg.compound/C00022"/>
                  <rdf:li rdf:resource="https://identifiers.org/pubchem.compound/1060"/>
                  <rdf:li rdf:resource="https://identifiers.org/chebi/CHEBI:15361"/>
                </rdf:Bag>
              </bqbiol:is>
            </rdf:Description>
          </rdf:RDF>
        </annotation>
      </species>
      <species metaid="meta_M_pyr_e" sboTerm="SBO:0000247" id="M_pyr_e" name="pyruvate" compartment="e" hasOnlySubstanceUnits="false" boundaryCondition="false" constant="false" fbc:charge="-1" fbc:chemicalFormula="C3H3O3">
        <notes>
          <html xmlns="http://www.w3.org/1999/xhtml">
            <p>yeastkegg_id: C00022[c_06]</p>
            <p>formula_charge_source: biocyc</p>
            <p>yeastgem76.compound: s_1400</p>
          </html>
        </notes>
        <annotation>
          <rdf:RDF xmlns:rdf="http://www.w3.org/1999/02/22-rdf-syntax-ns#" xmlns:dcterms="http://purl.org/dc/terms/" xmlns:vCard="http://www.w3.org/2001/vcard-rdf/3.0#" xmlns:vCard4="http://www.w3.org/2006/vcard/ns#" xmlns:bqbiol="http://biomodels.net/biology-qualifiers/" xmlns:bqmodel="http://biomodels.net/model-qualifiers/">
            <rdf:Description rdf:about="#meta_M_pyr_e">
              <bqbiol:is>
                <rdf:Bag>
                  <rdf:li rdf:resource="https://identifiers.org/ymdb/YMDB00175"/>
                  <rdf:li rdf:resource="https://identifiers.org/biocyc/META:PYRUVATE"/>
                  <rdf:li rdf:resource="https://identifiers.org/seed.compound/cpd00020"/>
                  <rdf:li rdf:resource="https://identifiers.org/kegg.compound/C00022"/>
                  <rdf:li rdf:resource="https://identifiers.org/pubchem.compound/1060"/>
                  <rdf:li rdf:resource="https://identifiers.org/chebi/CHEBI:15361"/>
                </rdf:Bag>
              </bqbiol:is>
            </rdf:Description>
          </rdf:RDF>
        </annotation>
      </species>
      <species metaid="meta_M_pyr_m" sboTerm="SBO:0000247" id="M_pyr_m" name="pyruvate" compartment="m" hasOnlySubstanceUnits="false" boundaryCondition="false" constant="false" fbc:charge="-1" fbc:chemicalFormula="C3H3O3">
        <notes>
          <html xmlns="http://www.w3.org/1999/xhtml">
            <p>yeastkegg_id: C00022[c_11]</p>
            <p>formula_charge_source: biocyc</p>
            <p>yeastgem76.compound: s_1401</p>
          </html>
        </notes>
        <annotation>
          <rdf:RDF xmlns:rdf="http://www.w3.org/1999/02/22-rdf-syntax-ns#" xmlns:dcterms="http://purl.org/dc/terms/" xmlns:vCard="http://www.w3.org/2001/vcard-rdf/3.0#" xmlns:vCard4="http://www.w3.org/2006/vcard/ns#" xmlns:bqbiol="http://biomodels.net/biology-qualifiers/" xmlns:bqmodel="http://biomodels.net/model-qualifiers/">
            <rdf:Description rdf:about="#meta_M_pyr_m">
              <bqbiol:is>
                <rdf:Bag>
                  <rdf:li rdf:resource="https://identifiers.org/ymdb/YMDB00175"/>
                  <rdf:li rdf:resource="https://identifiers.org/biocyc/META:PYRUVATE"/>
                  <rdf:li rdf:resource="https://identifiers.org/seed.compound/cpd00020"/>
                  <rdf:li rdf:resource="https://identifiers.org/kegg.compound/C00022"/>
                  <rdf:li rdf:resource="https://identifiers.org/pubchem.compound/1060"/>
                  <rdf:li rdf:resource="https://identifiers.org/chebi/CHEBI:15361"/>
                </rdf:Bag>
              </bqbiol:is>
            </rdf:Description>
          </rdf:RDF>
        </annotation>
      </species>
      <species metaid="meta_M_quln_c" sboTerm="SBO:0000247" id="M_quln_c" name="quinolinate" compartment="c" hasOnlySubstanceUnits="false" boundaryCondition="false" constant="false" fbc:charge="-2" fbc:chemicalFormula="C7H3N1O4">
        <notes>
          <html xmlns="http://www.w3.org/1999/xhtml">
            <p>yeastkegg_id: C03722[c_03]</p>
            <p>formula_charge_source: biocyc</p>
            <p>yeastgem76.compound: s_1403</p>
          </html>
        </notes>
        <annotation>
          <rdf:RDF xmlns:rdf="http://www.w3.org/1999/02/22-rdf-syntax-ns#" xmlns:dcterms="http://purl.org/dc/terms/" xmlns:vCard="http://www.w3.org/2001/vcard-rdf/3.0#" xmlns:vCard4="http://www.w3.org/2006/vcard/ns#" xmlns:bqbiol="http://biomodels.net/biology-qualifiers/" xmlns:bqmodel="http://biomodels.net/model-qualifiers/">
            <rdf:Description rdf:about="#meta_M_quln_c">
              <bqbiol:is>
                <rdf:Bag>
                  <rdf:li rdf:resource="https://identifiers.org/ymdb/YMDB00007"/>
                  <rdf:li rdf:resource="https://identifiers.org/biocyc/META:QUINOLINATE"/>
                  <rdf:li rdf:resource="https://identifiers.org/seed.compound/cpd02333"/>
                  <rdf:li rdf:resource="https://identifiers.org/kegg.compound/C03722"/>
                  <rdf:li rdf:resource="https://identifiers.org/pubchem.compound/1066"/>
                  <rdf:li rdf:resource="https://identifiers.org/chebi/CHEBI:29959"/>
                </rdf:Bag>
              </bqbiol:is>
            </rdf:Description>
          </rdf:RDF>
        </annotation>
      </species>
      <species metaid="meta_M_quln_m" sboTerm="SBO:0000247" id="M_quln_m" name="quinolinate" compartment="m" hasOnlySubstanceUnits="false" boundaryCondition="false" constant="false" fbc:charge="-2" fbc:chemicalFormula="C7H3N1O4">
        <notes>
          <html xmlns="http://www.w3.org/1999/xhtml">
            <p>yeastkegg_id: C03722[c_11]</p>
            <p>formula_charge_source: biocyc</p>
            <p>yeastgem76.compound: s_1404</p>
          </html>
        </notes>
        <annotation>
          <rdf:RDF xmlns:rdf="http://www.w3.org/1999/02/22-rdf-syntax-ns#" xmlns:dcterms="http://purl.org/dc/terms/" xmlns:vCard="http://www.w3.org/2001/vcard-rdf/3.0#" xmlns:vCard4="http://www.w3.org/2006/vcard/ns#" xmlns:bqbiol="http://biomodels.net/biology-qualifiers/" xmlns:bqmodel="http://biomodels.net/model-qualifiers/">
            <rdf:Description rdf:about="#meta_M_quln_m">
              <bqbiol:is>
                <rdf:Bag>
                  <rdf:li rdf:resource="https://identifiers.org/ymdb/YMDB00007"/>
                  <rdf:li rdf:resource="https://identifiers.org/biocyc/META:QUINOLINATE"/>
                  <rdf:li rdf:resource="https://identifiers.org/seed.compound/cpd02333"/>
                  <rdf:li rdf:resource="https://identifiers.org/kegg.compound/C03722"/>
                  <rdf:li rdf:resource="https://identifiers.org/pubchem.compound/1066"/>
                  <rdf:li rdf:resource="https://identifiers.org/chebi/CHEBI:29959"/>
                </rdf:Bag>
              </bqbiol:is>
            </rdf:Description>
          </rdf:RDF>
        </annotation>
      </species>
      <species metaid="meta_M_ribflv_c" sboTerm="SBO:0000247" id="M_ribflv_c" name="riboflavin" compartment="c" hasOnlySubstanceUnits="false" boundaryCondition="false" constant="false" fbc:charge="-1" fbc:chemicalFormula="C17H19N4O6">
        <notes>
          <html xmlns="http://www.w3.org/1999/xhtml">
            <p>yeastkegg_id: C00255[c_03]</p>
            <p>formula_charge_source: biocyc</p>
            <p>yeastgem76.compound: s_1405</p>
          </html>
        </notes>
        <annotation>
          <rdf:RDF xmlns:rdf="http://www.w3.org/1999/02/22-rdf-syntax-ns#" xmlns:dcterms="http://purl.org/dc/terms/" xmlns:vCard="http://www.w3.org/2001/vcard-rdf/3.0#" xmlns:vCard4="http://www.w3.org/2006/vcard/ns#" xmlns:bqbiol="http://biomodels.net/biology-qualifiers/" xmlns:bqmodel="http://biomodels.net/model-qualifiers/">
            <rdf:Description rdf:about="#meta_M_ribflv_c">
              <bqbiol:is>
                <rdf:Bag>
                  <rdf:li rdf:resource="https://identifiers.org/ymdb/YMDB00534"/>
                  <rdf:li rdf:resource="https://identifiers.org/biocyc/META:RIBOFLAVIN"/>
                  <rdf:li rdf:resource="https://identifiers.org/seed.compound/cpd00220"/>
                  <rdf:li rdf:resource="https://identifiers.org/kegg.compound/C00255"/>
                  <rdf:li rdf:resource="https://identifiers.org/pubchem.compound/493570"/>
                  <rdf:li rdf:resource="https://identifiers.org/chebi/CHEBI:57986"/>
                </rdf:Bag>
              </bqbiol:is>
            </rdf:Description>
          </rdf:RDF>
        </annotation>
      </species>
      <species metaid="meta_M_ribflv_e" sboTerm="SBO:0000247" id="M_ribflv_e" name="riboflavin" compartment="e" hasOnlySubstanceUnits="false" boundaryCondition="false" constant="false" fbc:charge="-1" fbc:chemicalFormula="C17H19N4O6">
        <notes>
          <html xmlns="http://www.w3.org/1999/xhtml">
            <p>yeastkegg_id: C00255[c_06]</p>
            <p>formula_charge_source: biocyc</p>
            <p>yeastgem76.compound: s_1406</p>
          </html>
        </notes>
        <annotation>
          <rdf:RDF xmlns:rdf="http://www.w3.org/1999/02/22-rdf-syntax-ns#" xmlns:dcterms="http://purl.org/dc/terms/" xmlns:vCard="http://www.w3.org/2001/vcard-rdf/3.0#" xmlns:vCard4="http://www.w3.org/2006/vcard/ns#" xmlns:bqbiol="http://biomodels.net/biology-qualifiers/" xmlns:bqmodel="http://biomodels.net/model-qualifiers/">
            <rdf:Description rdf:about="#meta_M_ribflv_e">
              <bqbiol:is>
                <rdf:Bag>
                  <rdf:li rdf:resource="https://identifiers.org/ymdb/YMDB00534"/>
                  <rdf:li rdf:resource="https://identifiers.org/biocyc/META:RIBOFLAVIN"/>
                  <rdf:li rdf:resource="https://identifiers.org/seed.compound/cpd00220"/>
                  <rdf:li rdf:resource="https://identifiers.org/kegg.compound/C00255"/>
                  <rdf:li rdf:resource="https://identifiers.org/pubchem.compound/493570"/>
                  <rdf:li rdf:resource="https://identifiers.org/chebi/CHEBI:57986"/>
                </rdf:Bag>
              </bqbiol:is>
            </rdf:Description>
          </rdf:RDF>
        </annotation>
      </species>
      <species metaid="meta_M_ribflv_m" sboTerm="SBO:0000247" id="M_ribflv_m" name="riboflavin" compartment="m" hasOnlySubstanceUnits="false" boundaryCondition="false" constant="false" fbc:charge="-1" fbc:chemicalFormula="C17H19N4O6">
        <notes>
          <html xmlns="http://www.w3.org/1999/xhtml">
            <p>yeastkegg_id: C00255[c_11]</p>
            <p>formula_charge_source: biocyc</p>
            <p>yeastgem76.compound: s_1407</p>
          </html>
        </notes>
        <annotation>
          <rdf:RDF xmlns:rdf="http://www.w3.org/1999/02/22-rdf-syntax-ns#" xmlns:dcterms="http://purl.org/dc/terms/" xmlns:vCard="http://www.w3.org/2001/vcard-rdf/3.0#" xmlns:vCard4="http://www.w3.org/2006/vcard/ns#" xmlns:bqbiol="http://biomodels.net/biology-qualifiers/" xmlns:bqmodel="http://biomodels.net/model-qualifiers/">
            <rdf:Description rdf:about="#meta_M_ribflv_m">
              <bqbiol:is>
                <rdf:Bag>
                  <rdf:li rdf:resource="https://identifiers.org/ymdb/YMDB00534"/>
                  <rdf:li rdf:resource="https://identifiers.org/biocyc/META:RIBOFLAVIN"/>
                  <rdf:li rdf:resource="https://identifiers.org/seed.compound/cpd00220"/>
                  <rdf:li rdf:resource="https://identifiers.org/kegg.compound/C00255"/>
                  <rdf:li rdf:resource="https://identifiers.org/pubchem.compound/493570"/>
                  <rdf:li rdf:resource="https://identifiers.org/chebi/CHEBI:57986"/>
                </rdf:Bag>
              </bqbiol:is>
            </rdf:Description>
          </rdf:RDF>
        </annotation>
      </species>
      <species metaid="meta_M_r5p_c" sboTerm="SBO:0000247" id="M_r5p_c" name="ribose-5-phosphate" compartment="c" hasOnlySubstanceUnits="false" boundaryCondition="false" constant="false" fbc:charge="-2" fbc:chemicalFormula="C5H9O8P1">
        <notes>
          <html xmlns="http://www.w3.org/1999/xhtml">
            <p>yeastkegg_id: C00117[c_03]</p>
            <p>formula_charge_source: biocyc</p>
            <p>yeastgem76.compound: s_1408</p>
          </html>
        </notes>
        <annotation>
          <rdf:RDF xmlns:rdf="http://www.w3.org/1999/02/22-rdf-syntax-ns#" xmlns:dcterms="http://purl.org/dc/terms/" xmlns:vCard="http://www.w3.org/2001/vcard-rdf/3.0#" xmlns:vCard4="http://www.w3.org/2006/vcard/ns#" xmlns:bqbiol="http://biomodels.net/biology-qualifiers/" xmlns:bqmodel="http://biomodels.net/model-qualifiers/">
            <rdf:Description rdf:about="#meta_M_r5p_c">
              <bqbiol:is>
                <rdf:Bag>
                  <rdf:li rdf:resource="https://identifiers.org/ymdb/YMDB00119"/>
                  <rdf:li rdf:resource="https://identifiers.org/biocyc/META:CPD-15318"/>
                  <rdf:li rdf:resource="https://identifiers.org/seed.compound/cpd00101"/>
                  <rdf:li rdf:resource="https://identifiers.org/kegg.compound/C00117"/>
                  <rdf:li rdf:resource="https://identifiers.org/pubchem.compound/439167"/>
                  <rdf:li rdf:resource="https://identifiers.org/chebi/CHEBI:18189"/>
                </rdf:Bag>
              </bqbiol:is>
            </rdf:Description>
          </rdf:RDF>
        </annotation>
      </species>
      <species metaid="meta_M_alpam_m" sboTerm="SBO:0000247" id="M_alpam_m" name="S(8)-aminomethyldihydrolipoamide" compartment="m" hasOnlySubstanceUnits="false" boundaryCondition="false" constant="false" fbc:charge="1" fbc:chemicalFormula="C9H21N2OS2">
        <notes>
          <html xmlns="http://www.w3.org/1999/xhtml">
            <p>yeastkegg_id: s_1409[c_11]</p>
            <p>formula_charge_source: seed.compound</p>
            <p>yeastgem76.compound: s_1409</p>
          </html>
        </notes>
        <annotation>
          <rdf:RDF xmlns:rdf="http://www.w3.org/1999/02/22-rdf-syntax-ns#" xmlns:dcterms="http://purl.org/dc/terms/" xmlns:vCard="http://www.w3.org/2001/vcard-rdf/3.0#" xmlns:vCard4="http://www.w3.org/2006/vcard/ns#" xmlns:bqbiol="http://biomodels.net/biology-qualifiers/" xmlns:bqmodel="http://biomodels.net/model-qualifiers/">
            <rdf:Description rdf:about="#meta_M_alpam_m">
              <bqbiol:is>
                <rdf:Bag>
                  <rdf:li rdf:resource="https://identifiers.org/chebi/CHEBI:50622"/>
                  <rdf:li rdf:resource="https://identifiers.org/pubchem.compound/24906333"/>
                  <rdf:li rdf:resource="https://identifiers.org/ymdb/YMDB00696"/>
                  <rdf:li rdf:resource="https://identifiers.org/seed.compound/cpd15217"/>
                </rdf:Bag>
              </bqbiol:is>
            </rdf:Description>
          </rdf:RDF>
        </annotation>
      </species>
      <species metaid="meta_M_alpro_m" sboTerm="SBO:0000247" id="M_alpro_m" name="S(8)-aminomethyldihydrolipoylprotein" compartment="m" hasOnlySubstanceUnits="false" boundaryCondition="false" constant="false" fbc:charge="0" fbc:chemicalFormula="CH5NLipoylprotein">
        <notes>
          <html xmlns="http://www.w3.org/1999/xhtml">
            <p>yeastkegg_id: C01242[c_11]</p>
            <p>formula_charge_source: manual</p>
            <p>yeastgem76.compound: s_1410</p>
          </html>
        </notes>
        <annotation>
          <rdf:RDF xmlns:rdf="http://www.w3.org/1999/02/22-rdf-syntax-ns#" xmlns:dcterms="http://purl.org/dc/terms/" xmlns:vCard="http://www.w3.org/2001/vcard-rdf/3.0#" xmlns:vCard4="http://www.w3.org/2006/vcard/ns#" xmlns:bqbiol="http://biomodels.net/biology-qualifiers/" xmlns:bqmodel="http://biomodels.net/model-qualifiers/">
            <rdf:Description rdf:about="#meta_M_alpro_m">
              <bqbiol:is>
                <rdf:Bag>
                  <rdf:li rdf:resource="https://identifiers.org/chebi/CHEBI:16882"/>
                  <rdf:li rdf:resource="https://identifiers.org/kegg.compound/C01242"/>
                  <rdf:li rdf:resource="https://identifiers.org/seed.compound/cpd11830"/>
                </rdf:Bag>
              </bqbiol:is>
            </rdf:Description>
          </rdf:RDF>
        </annotation>
      </species>
      <species metaid="meta_M_sdhlam_m" sboTerm="SBO:0000247" id="M_sdhlam_m" name="S(8)-succinyldihydrolipoamide" compartment="m" hasOnlySubstanceUnits="false" boundaryCondition="false" constant="false" fbc:charge="-1" fbc:chemicalFormula="C12H20N1O4S2">
        <notes>
          <html xmlns="http://www.w3.org/1999/xhtml">
            <p>yeastkegg_id: C01169[c_11]</p>
            <p>formula_charge_source: biocyc</p>
            <p>yeastgem76.compound: s_1411</p>
          </html>
        </notes>
        <annotation>
          <rdf:RDF xmlns:rdf="http://www.w3.org/1999/02/22-rdf-syntax-ns#" xmlns:dcterms="http://purl.org/dc/terms/" xmlns:vCard="http://www.w3.org/2001/vcard-rdf/3.0#" xmlns:vCard4="http://www.w3.org/2006/vcard/ns#" xmlns:bqbiol="http://biomodels.net/biology-qualifiers/" xmlns:bqmodel="http://biomodels.net/model-qualifiers/">
            <rdf:Description rdf:about="#meta_M_sdhlam_m">
              <bqbiol:is>
                <rdf:Bag>
                  <rdf:li rdf:resource="https://identifiers.org/ymdb/YMDB00747"/>
                  <rdf:li rdf:resource="https://identifiers.org/biocyc/META:CPD0-341"/>
                  <rdf:li rdf:resource="https://identifiers.org/seed.compound/cpd00860"/>
                  <rdf:li rdf:resource="https://identifiers.org/kegg.compound/C01169"/>
                  <rdf:li rdf:resource="https://identifiers.org/pubchem.compound/11953795"/>
                  <rdf:li rdf:resource="https://identifiers.org/chebi/CHEBI:17432"/>
                </rdf:Bag>
              </bqbiol:is>
            </rdf:Description>
          </rdf:RDF>
        </annotation>
      </species>
      <species metaid="meta_M_amob_c" sboTerm="SBO:0000247" id="M_amob_c" name="S-adenosyl-4-methylthio-2-oxobutanoate" compartment="c" hasOnlySubstanceUnits="false" boundaryCondition="false" constant="false" fbc:charge="0" fbc:chemicalFormula="C15H19N5O6S1">
        <notes>
          <html xmlns="http://www.w3.org/1999/xhtml">
            <p>yeastkegg_id: C04425[c_03]</p>
            <p>formula_charge_source: biocyc</p>
            <p>yeastgem76.compound: s_1412</p>
          </html>
        </notes>
        <annotation>
          <rdf:RDF xmlns:rdf="http://www.w3.org/1999/02/22-rdf-syntax-ns#" xmlns:dcterms="http://purl.org/dc/terms/" xmlns:vCard="http://www.w3.org/2001/vcard-rdf/3.0#" xmlns:vCard4="http://www.w3.org/2006/vcard/ns#" xmlns:bqbiol="http://biomodels.net/biology-qualifiers/" xmlns:bqmodel="http://biomodels.net/model-qualifiers/">
            <rdf:Description rdf:about="#meta_M_amob_c">
              <bqbiol:is>
                <rdf:Bag>
                  <rdf:li rdf:resource="https://identifiers.org/ymdb/YMDB00250"/>
                  <rdf:li rdf:resource="https://identifiers.org/biocyc/META:S-ADENOSYL-4-METHYLTHIO-2-OXOBUTANOATE"/>
                  <rdf:li rdf:resource="https://identifiers.org/seed.compound/cpd02701"/>
                  <rdf:li rdf:resource="https://identifiers.org/kegg.compound/C04425"/>
                  <rdf:li rdf:resource="https://identifiers.org/pubchem.compound/440336"/>
                  <rdf:li rdf:resource="https://identifiers.org/chebi/CHEBI:16490"/>
                </rdf:Bag>
              </bqbiol:is>
            </rdf:Description>
          </rdf:RDF>
        </annotation>
      </species>
      <species metaid="meta_M_ahcys_c" sboTerm="SBO:0000247" id="M_ahcys_c" name="S-adenosyl-L-homocysteine" compartment="c" hasOnlySubstanceUnits="false" boundaryCondition="false" constant="false" fbc:charge="0" fbc:chemicalFormula="C14H20N6O5S1">
        <notes>
          <html xmlns="http://www.w3.org/1999/xhtml">
            <p>yeastkegg_id: C00021[c_03]</p>
            <p>formula_charge_source: biocyc</p>
            <p>yeastgem76.compound: s_1413</p>
          </html>
        </notes>
        <annotation>
          <rdf:RDF xmlns:rdf="http://www.w3.org/1999/02/22-rdf-syntax-ns#" xmlns:dcterms="http://purl.org/dc/terms/" xmlns:vCard="http://www.w3.org/2001/vcard-rdf/3.0#" xmlns:vCard4="http://www.w3.org/2006/vcard/ns#" xmlns:bqbiol="http://biomodels.net/biology-qualifiers/" xmlns:bqmodel="http://biomodels.net/model-qualifiers/">
            <rdf:Description rdf:about="#meta_M_ahcys_c">
              <bqbiol:is>
                <rdf:Bag>
                  <rdf:li rdf:resource="https://identifiers.org/ymdb/YMDB00198"/>
                  <rdf:li rdf:resource="https://identifiers.org/biocyc/META:ADENOSYL-HOMO-CYS"/>
                  <rdf:li rdf:resource="https://identifiers.org/seed.compound/cpd00019"/>
                  <rdf:li rdf:resource="https://identifiers.org/kegg.compound/C00021"/>
                  <rdf:li rdf:resource="https://identifiers.org/pubchem.compound/439155"/>
                  <rdf:li rdf:resource="https://identifiers.org/chebi/CHEBI:16680"/>
                </rdf:Bag>
              </bqbiol:is>
            </rdf:Description>
          </rdf:RDF>
        </annotation>
      </species>
      <species metaid="meta_M_ahcys_m" sboTerm="SBO:0000247" id="M_ahcys_m" name="S-adenosyl-L-homocysteine" compartment="m" hasOnlySubstanceUnits="false" boundaryCondition="false" constant="false" fbc:charge="0" fbc:chemicalFormula="C14H20N6O5S1">
        <notes>
          <html xmlns="http://www.w3.org/1999/xhtml">
            <p>yeastkegg_id: C00021[c_11]</p>
            <p>formula_charge_source: biocyc</p>
            <p>yeastgem76.compound: s_1415</p>
          </html>
        </notes>
        <annotation>
          <rdf:RDF xmlns:rdf="http://www.w3.org/1999/02/22-rdf-syntax-ns#" xmlns:dcterms="http://purl.org/dc/terms/" xmlns:vCard="http://www.w3.org/2001/vcard-rdf/3.0#" xmlns:vCard4="http://www.w3.org/2006/vcard/ns#" xmlns:bqbiol="http://biomodels.net/biology-qualifiers/" xmlns:bqmodel="http://biomodels.net/model-qualifiers/">
            <rdf:Description rdf:about="#meta_M_ahcys_m">
              <bqbiol:is>
                <rdf:Bag>
                  <rdf:li rdf:resource="https://identifiers.org/ymdb/YMDB00198"/>
                  <rdf:li rdf:resource="https://identifiers.org/biocyc/META:ADENOSYL-HOMO-CYS"/>
                  <rdf:li rdf:resource="https://identifiers.org/seed.compound/cpd00019"/>
                  <rdf:li rdf:resource="https://identifiers.org/kegg.compound/C00021"/>
                  <rdf:li rdf:resource="https://identifiers.org/pubchem.compound/439155"/>
                  <rdf:li rdf:resource="https://identifiers.org/chebi/CHEBI:16680"/>
                </rdf:Bag>
              </bqbiol:is>
            </rdf:Description>
          </rdf:RDF>
        </annotation>
      </species>
      <species metaid="meta_M_amet_c" sboTerm="SBO:0000247" id="M_amet_c" name="S-adenosyl-L-methionine" compartment="c" hasOnlySubstanceUnits="false" boundaryCondition="false" constant="false" fbc:charge="1" fbc:chemicalFormula="C15H23N6O5S">
        <notes>
          <html xmlns="http://www.w3.org/1999/xhtml">
            <p>yeastkegg_id: C00019[c_03]</p>
            <p>formula_charge_source: seed.compound</p>
            <p>yeastgem76.compound: s_1416</p>
          </html>
        </notes>
        <annotation>
          <rdf:RDF xmlns:rdf="http://www.w3.org/1999/02/22-rdf-syntax-ns#" xmlns:dcterms="http://purl.org/dc/terms/" xmlns:vCard="http://www.w3.org/2001/vcard-rdf/3.0#" xmlns:vCard4="http://www.w3.org/2006/vcard/ns#" xmlns:bqbiol="http://biomodels.net/biology-qualifiers/" xmlns:bqmodel="http://biomodels.net/model-qualifiers/">
            <rdf:Description rdf:about="#meta_M_amet_c">
              <bqbiol:is>
                <rdf:Bag>
                  <rdf:li rdf:resource="https://identifiers.org/ymdb/YMDB00438"/>
                  <rdf:li rdf:resource="https://identifiers.org/biocyc/META:S-ADENOSYLMETHIONINE"/>
                  <rdf:li rdf:resource="https://identifiers.org/seed.compound/cpd00017"/>
                  <rdf:li rdf:resource="https://identifiers.org/kegg.compound/C00019"/>
                  <rdf:li rdf:resource="https://identifiers.org/pubchem.compound/34755"/>
                  <rdf:li rdf:resource="https://identifiers.org/chebi/CHEBI:15414"/>
                </rdf:Bag>
              </bqbiol:is>
            </rdf:Description>
          </rdf:RDF>
        </annotation>
      </species>
      <species metaid="meta_M_amet_e" sboTerm="SBO:0000247" id="M_amet_e" name="S-adenosyl-L-methionine" compartment="e" hasOnlySubstanceUnits="false" boundaryCondition="false" constant="false" fbc:charge="1" fbc:chemicalFormula="C15H23N6O5S">
        <notes>
          <html xmlns="http://www.w3.org/1999/xhtml">
            <p>yeastkegg_id: C00019[c_06]</p>
            <p>formula_charge_source: seed.compound</p>
            <p>yeastgem76.compound: s_1418</p>
          </html>
        </notes>
        <annotation>
          <rdf:RDF xmlns:rdf="http://www.w3.org/1999/02/22-rdf-syntax-ns#" xmlns:dcterms="http://purl.org/dc/terms/" xmlns:vCard="http://www.w3.org/2001/vcard-rdf/3.0#" xmlns:vCard4="http://www.w3.org/2006/vcard/ns#" xmlns:bqbiol="http://biomodels.net/biology-qualifiers/" xmlns:bqmodel="http://biomodels.net/model-qualifiers/">
            <rdf:Description rdf:about="#meta_M_amet_e">
              <bqbiol:is>
                <rdf:Bag>
                  <rdf:li rdf:resource="https://identifiers.org/ymdb/YMDB00438"/>
                  <rdf:li rdf:resource="https://identifiers.org/biocyc/META:S-ADENOSYLMETHIONINE"/>
                  <rdf:li rdf:resource="https://identifiers.org/seed.compound/cpd00017"/>
                  <rdf:li rdf:resource="https://identifiers.org/kegg.compound/C00019"/>
                  <rdf:li rdf:resource="https://identifiers.org/pubchem.compound/34755"/>
                  <rdf:li rdf:resource="https://identifiers.org/chebi/CHEBI:15414"/>
                </rdf:Bag>
              </bqbiol:is>
            </rdf:Description>
          </rdf:RDF>
        </annotation>
      </species>
      <species metaid="meta_M_amet_m" sboTerm="SBO:0000247" id="M_amet_m" name="S-adenosyl-L-methionine" compartment="m" hasOnlySubstanceUnits="false" boundaryCondition="false" constant="false" fbc:charge="1" fbc:chemicalFormula="C15H23N6O5S">
        <notes>
          <html xmlns="http://www.w3.org/1999/xhtml">
            <p>yeastkegg_id: C00019[c_11]</p>
            <p>formula_charge_source: seed.compound</p>
            <p>yeastgem76.compound: s_1419</p>
          </html>
        </notes>
        <annotation>
          <rdf:RDF xmlns:rdf="http://www.w3.org/1999/02/22-rdf-syntax-ns#" xmlns:dcterms="http://purl.org/dc/terms/" xmlns:vCard="http://www.w3.org/2001/vcard-rdf/3.0#" xmlns:vCard4="http://www.w3.org/2006/vcard/ns#" xmlns:bqbiol="http://biomodels.net/biology-qualifiers/" xmlns:bqmodel="http://biomodels.net/model-qualifiers/">
            <rdf:Description rdf:about="#meta_M_amet_m">
              <bqbiol:is>
                <rdf:Bag>
                  <rdf:li rdf:resource="https://identifiers.org/ymdb/YMDB00438"/>
                  <rdf:li rdf:resource="https://identifiers.org/biocyc/META:S-ADENOSYLMETHIONINE"/>
                  <rdf:li rdf:resource="https://identifiers.org/seed.compound/cpd00017"/>
                  <rdf:li rdf:resource="https://identifiers.org/kegg.compound/C00019"/>
                  <rdf:li rdf:resource="https://identifiers.org/pubchem.compound/34755"/>
                  <rdf:li rdf:resource="https://identifiers.org/chebi/CHEBI:15414"/>
                </rdf:Bag>
              </bqbiol:is>
            </rdf:Description>
          </rdf:RDF>
        </annotation>
      </species>
      <species metaid="meta_M_ametam_c" sboTerm="SBO:0000247" id="M_ametam_c" name="S-adenosylmethioninamine" compartment="c" hasOnlySubstanceUnits="false" boundaryCondition="false" constant="false" fbc:charge="2" fbc:chemicalFormula="C14H24N6O3S1">
        <notes>
          <html xmlns="http://www.w3.org/1999/xhtml">
            <p>yeastkegg_id: C01137[c_03]</p>
            <p>formula_charge_source: biocyc</p>
            <p>yeastgem76.compound: s_1420</p>
          </html>
        </notes>
        <annotation>
          <rdf:RDF xmlns:rdf="http://www.w3.org/1999/02/22-rdf-syntax-ns#" xmlns:dcterms="http://purl.org/dc/terms/" xmlns:vCard="http://www.w3.org/2001/vcard-rdf/3.0#" xmlns:vCard4="http://www.w3.org/2006/vcard/ns#" xmlns:bqbiol="http://biomodels.net/biology-qualifiers/" xmlns:bqmodel="http://biomodels.net/model-qualifiers/">
            <rdf:Description rdf:about="#meta_M_ametam_c">
              <bqbiol:is>
                <rdf:Bag>
                  <rdf:li rdf:resource="https://identifiers.org/ymdb/YMDB00130"/>
                  <rdf:li rdf:resource="https://identifiers.org/biocyc/META:S-ADENOSYLMETHIONINAMINE"/>
                  <rdf:li rdf:resource="https://identifiers.org/seed.compound/cpd00837"/>
                  <rdf:li rdf:resource="https://identifiers.org/kegg.compound/C01137"/>
                  <rdf:li rdf:resource="https://identifiers.org/pubchem.compound/439415"/>
                  <rdf:li rdf:resource="https://identifiers.org/chebi/CHEBI:57443"/>
                </rdf:Bag>
              </bqbiol:is>
            </rdf:Description>
          </rdf:RDF>
        </annotation>
      </species>
      <species metaid="meta_M_Sfglutth_c" sboTerm="SBO:0000247" id="M_Sfglutth_c" name="S-formylglutathione" compartment="c" hasOnlySubstanceUnits="false" boundaryCondition="false" constant="false" fbc:charge="-1" fbc:chemicalFormula="C11H16N3O7S1">
        <notes>
          <html xmlns="http://www.w3.org/1999/xhtml">
            <p>yeastkegg_id: C01031[c_03]</p>
            <p>formula_charge_source: biocyc</p>
            <p>yeastgem76.compound: s_1421</p>
          </html>
        </notes>
        <annotation>
          <rdf:RDF xmlns:rdf="http://www.w3.org/1999/02/22-rdf-syntax-ns#" xmlns:dcterms="http://purl.org/dc/terms/" xmlns:vCard="http://www.w3.org/2001/vcard-rdf/3.0#" xmlns:vCard4="http://www.w3.org/2006/vcard/ns#" xmlns:bqbiol="http://biomodels.net/biology-qualifiers/" xmlns:bqmodel="http://biomodels.net/model-qualifiers/">
            <rdf:Description rdf:about="#meta_M_Sfglutth_c">
              <bqbiol:is>
                <rdf:Bag>
                  <rdf:li rdf:resource="https://identifiers.org/ymdb/YMDB00320"/>
                  <rdf:li rdf:resource="https://identifiers.org/biocyc/META:CPD-548"/>
                  <rdf:li rdf:resource="https://identifiers.org/seed.compound/cpd00759"/>
                  <rdf:li rdf:resource="https://identifiers.org/kegg.compound/C01031"/>
                  <rdf:li rdf:resource="https://identifiers.org/pubchem.compound/189122"/>
                  <rdf:li rdf:resource="https://identifiers.org/chebi/CHEBI:57688"/>
                </rdf:Bag>
              </bqbiol:is>
            </rdf:Description>
          </rdf:RDF>
        </annotation>
      </species>
      <species metaid="meta_M_5mdr1p_c" sboTerm="SBO:0000247" id="M_5mdr1p_c" name="S-methyl-5-thio-alpha-D-ribose 1-phosphate" compartment="c" hasOnlySubstanceUnits="false" boundaryCondition="false" constant="false" fbc:charge="-2" fbc:chemicalFormula="C6H11O7S1P1">
        <notes>
          <html xmlns="http://www.w3.org/1999/xhtml">
            <p>yeastkegg_id: C04188[c_03]</p>
            <p>formula_charge_source: biocyc</p>
            <p>yeastgem76.compound: s_1422</p>
          </html>
        </notes>
        <annotation>
          <rdf:RDF xmlns:rdf="http://www.w3.org/1999/02/22-rdf-syntax-ns#" xmlns:dcterms="http://purl.org/dc/terms/" xmlns:vCard="http://www.w3.org/2001/vcard-rdf/3.0#" xmlns:vCard4="http://www.w3.org/2006/vcard/ns#" xmlns:bqbiol="http://biomodels.net/biology-qualifiers/" xmlns:bqmodel="http://biomodels.net/model-qualifiers/">
            <rdf:Description rdf:about="#meta_M_5mdr1p_c">
              <bqbiol:is>
                <rdf:Bag>
                  <rdf:li rdf:resource="https://identifiers.org/ymdb/YMDB00961"/>
                  <rdf:li rdf:resource="https://identifiers.org/biocyc/META:CPD-444"/>
                  <rdf:li rdf:resource="https://identifiers.org/seed.compound/cpd02574"/>
                  <rdf:li rdf:resource="https://identifiers.org/kegg.compound/C04188"/>
                  <rdf:li rdf:resource="https://identifiers.org/pubchem.compound/11988266"/>
                  <rdf:li rdf:resource="https://identifiers.org/chebi/CHEBI:58533"/>
                </rdf:Bag>
              </bqbiol:is>
            </rdf:Description>
          </rdf:RDF>
        </annotation>
      </species>
      <species metaid="meta_M_5mdru1p_c" sboTerm="SBO:0000247" id="M_5mdru1p_c" name="S-methyl-5-thio-D-ribulose 1-phosphate" compartment="c" hasOnlySubstanceUnits="false" boundaryCondition="false" constant="false" fbc:charge="-2" fbc:chemicalFormula="C6H11O7S1P1">
        <notes>
          <html xmlns="http://www.w3.org/1999/xhtml">
            <p>yeastkegg_id: C04582[c_03]</p>
            <p>formula_charge_source: biocyc</p>
            <p>yeastgem76.compound: s_1423</p>
          </html>
        </notes>
        <annotation>
          <rdf:RDF xmlns:rdf="http://www.w3.org/1999/02/22-rdf-syntax-ns#" xmlns:dcterms="http://purl.org/dc/terms/" xmlns:vCard="http://www.w3.org/2001/vcard-rdf/3.0#" xmlns:vCard4="http://www.w3.org/2006/vcard/ns#" xmlns:bqbiol="http://biomodels.net/biology-qualifiers/" xmlns:bqmodel="http://biomodels.net/model-qualifiers/">
            <rdf:Description rdf:about="#meta_M_5mdru1p_c">
              <bqbiol:is>
                <rdf:Bag>
                  <rdf:li rdf:resource="https://identifiers.org/ymdb/YMDB00129"/>
                  <rdf:li rdf:resource="https://identifiers.org/biocyc/META:CPD-1063"/>
                  <rdf:li rdf:resource="https://identifiers.org/seed.compound/cpd02791"/>
                  <rdf:li rdf:resource="https://identifiers.org/kegg.compound/C04582"/>
                  <rdf:li rdf:resource="https://identifiers.org/pubchem.compound/174549"/>
                  <rdf:li rdf:resource="https://identifiers.org/chebi/CHEBI:58548"/>
                </rdf:Bag>
              </bqbiol:is>
            </rdf:Description>
          </rdf:RDF>
        </annotation>
      </species>
      <species metaid="meta_M_mmet_e" sboTerm="SBO:0000247" id="M_mmet_e" name="S-methyl-L-methionine" compartment="e" hasOnlySubstanceUnits="false" boundaryCondition="false" constant="false" fbc:charge="1" fbc:chemicalFormula="C6H14N1O2S1">
        <notes>
          <html xmlns="http://www.w3.org/1999/xhtml">
            <p>yeastkegg_id: C03172[c_06]</p>
            <p>formula_charge_source: biocyc</p>
            <p>yeastgem76.compound: s_1425</p>
          </html>
        </notes>
        <annotation>
          <rdf:RDF xmlns:rdf="http://www.w3.org/1999/02/22-rdf-syntax-ns#" xmlns:dcterms="http://purl.org/dc/terms/" xmlns:vCard="http://www.w3.org/2001/vcard-rdf/3.0#" xmlns:vCard4="http://www.w3.org/2006/vcard/ns#" xmlns:bqbiol="http://biomodels.net/biology-qualifiers/" xmlns:bqmodel="http://biomodels.net/model-qualifiers/">
            <rdf:Description rdf:about="#meta_M_mmet_e">
              <bqbiol:is>
                <rdf:Bag>
                  <rdf:li rdf:resource="https://identifiers.org/ymdb/YMDB00347"/>
                  <rdf:li rdf:resource="https://identifiers.org/biocyc/META:CPD-397"/>
                  <rdf:li rdf:resource="https://identifiers.org/seed.compound/cpd02027"/>
                  <rdf:li rdf:resource="https://identifiers.org/kegg.compound/C03172"/>
                  <rdf:li rdf:resource="https://identifiers.org/pubchem.compound/145692"/>
                  <rdf:li rdf:resource="https://identifiers.org/chebi/CHEBI:17728"/>
                </rdf:Bag>
              </bqbiol:is>
            </rdf:Description>
          </rdf:RDF>
        </annotation>
      </species>
      <species metaid="meta_M_s17bp_c" sboTerm="SBO:0000247" id="M_s17bp_c" name="sedoheptulose 1,7-bisphosphate" compartment="c" hasOnlySubstanceUnits="false" boundaryCondition="false" constant="false" fbc:charge="-4" fbc:chemicalFormula="C7H12O13P2">
        <notes>
          <html xmlns="http://www.w3.org/1999/xhtml">
            <p>yeastkegg_id: C00447[c_03]</p>
            <p>formula_charge_source: biocyc</p>
            <p>yeastgem76.compound: s_1426</p>
          </html>
        </notes>
        <annotation>
          <rdf:RDF xmlns:rdf="http://www.w3.org/1999/02/22-rdf-syntax-ns#" xmlns:dcterms="http://purl.org/dc/terms/" xmlns:vCard="http://www.w3.org/2001/vcard-rdf/3.0#" xmlns:vCard4="http://www.w3.org/2006/vcard/ns#" xmlns:bqbiol="http://biomodels.net/biology-qualifiers/" xmlns:bqmodel="http://biomodels.net/model-qualifiers/">
            <rdf:Description rdf:about="#meta_M_s17bp_c">
              <bqbiol:is>
                <rdf:Bag>
                  <rdf:li rdf:resource="https://identifiers.org/ymdb/YMDB00753"/>
                  <rdf:li rdf:resource="https://identifiers.org/biocyc/META:D-SEDOHEPTULOSE-1-7-P2"/>
                  <rdf:li rdf:resource="https://identifiers.org/seed.compound/cpd00349"/>
                  <rdf:li rdf:resource="https://identifiers.org/kegg.compound/C00447"/>
                  <rdf:li rdf:resource="https://identifiers.org/pubchem.compound/164735"/>
                  <rdf:li rdf:resource="https://identifiers.org/chebi/CHEBI:58335"/>
                </rdf:Bag>
              </bqbiol:is>
            </rdf:Description>
          </rdf:RDF>
        </annotation>
      </species>
      <species metaid="meta_M_s7p_c" sboTerm="SBO:0000247" id="M_s7p_c" name="sedoheptulose 7-phosphate" compartment="c" hasOnlySubstanceUnits="false" boundaryCondition="false" constant="false" fbc:charge="-2" fbc:chemicalFormula="C7H13O10P">
        <notes>
          <html xmlns="http://www.w3.org/1999/xhtml">
            <p>yeastkegg_id: C05382[c_03]</p>
            <p>formula_charge_source: seed.compound</p>
            <p>yeastgem76.compound: s_1427</p>
          </html>
        </notes>
        <annotation>
          <rdf:RDF xmlns:rdf="http://www.w3.org/1999/02/22-rdf-syntax-ns#" xmlns:dcterms="http://purl.org/dc/terms/" xmlns:vCard="http://www.w3.org/2001/vcard-rdf/3.0#" xmlns:vCard4="http://www.w3.org/2006/vcard/ns#" xmlns:bqbiol="http://biomodels.net/biology-qualifiers/" xmlns:bqmodel="http://biomodels.net/model-qualifiers/">
            <rdf:Description rdf:about="#meta_M_s7p_c">
              <bqbiol:is>
                <rdf:Bag>
                  <rdf:li rdf:resource="https://identifiers.org/ymdb/YMDB00752"/>
                  <rdf:li rdf:resource="https://identifiers.org/biocyc/META:D-SEDOHEPTULOSE-7-P"/>
                  <rdf:li rdf:resource="https://identifiers.org/seed.compound/cpd00238"/>
                  <rdf:li rdf:resource="https://identifiers.org/kegg.compound/C05382"/>
                  <rdf:li rdf:resource="https://identifiers.org/pubchem.compound/165007"/>
                  <rdf:li rdf:resource="https://identifiers.org/chebi/CHEBI:57483"/>
                </rdf:Bag>
              </bqbiol:is>
            </rdf:Description>
          </rdf:RDF>
        </annotation>
      </species>
      <species metaid="meta_M_sertrna_c" sboTerm="SBO:0000247" id="M_sertrna_c" name="Ser-tRNA(Ser)" compartment="c" hasOnlySubstanceUnits="false" boundaryCondition="false" constant="false" fbc:charge="1" fbc:chemicalFormula="C3H6NO2Trnaser">
        <notes>
          <html xmlns="http://www.w3.org/1999/xhtml">
            <p>yeastkegg_id: C02553[c_03]</p>
            <p>formula_charge_source: manual</p>
            <p>yeastgem76.compound: s_1428</p>
          </html>
        </notes>
        <annotation>
          <rdf:RDF xmlns:rdf="http://www.w3.org/1999/02/22-rdf-syntax-ns#" xmlns:dcterms="http://purl.org/dc/terms/" xmlns:vCard="http://www.w3.org/2001/vcard-rdf/3.0#" xmlns:vCard4="http://www.w3.org/2006/vcard/ns#" xmlns:bqbiol="http://biomodels.net/biology-qualifiers/" xmlns:bqmodel="http://biomodels.net/model-qualifiers/">
            <rdf:Description rdf:about="#meta_M_sertrna_c">
              <bqbiol:is>
                <rdf:Bag>
                  <rdf:li rdf:resource="https://identifiers.org/chebi/CHEBI:29162"/>
                  <rdf:li rdf:resource="https://identifiers.org/kegg.compound/C02553"/>
                  <rdf:li rdf:resource="https://identifiers.org/seed.compound/cpd12132"/>
                </rdf:Bag>
              </bqbiol:is>
            </rdf:Description>
          </rdf:RDF>
        </annotation>
      </species>
      <species metaid="meta_M_skm_c" sboTerm="SBO:0000247" id="M_skm_c" name="shikimate" compartment="c" hasOnlySubstanceUnits="false" boundaryCondition="false" constant="false" fbc:charge="-1" fbc:chemicalFormula="C7H9O5">
        <notes>
          <html xmlns="http://www.w3.org/1999/xhtml">
            <p>yeastkegg_id: C00493[c_03]</p>
            <p>formula_charge_source: biocyc</p>
            <p>yeastgem76.compound: s_1429</p>
          </html>
        </notes>
        <annotation>
          <rdf:RDF xmlns:rdf="http://www.w3.org/1999/02/22-rdf-syntax-ns#" xmlns:dcterms="http://purl.org/dc/terms/" xmlns:vCard="http://www.w3.org/2001/vcard-rdf/3.0#" xmlns:vCard4="http://www.w3.org/2006/vcard/ns#" xmlns:bqbiol="http://biomodels.net/biology-qualifiers/" xmlns:bqmodel="http://biomodels.net/model-qualifiers/">
            <rdf:Description rdf:about="#meta_M_skm_c">
              <bqbiol:is>
                <rdf:Bag>
                  <rdf:li rdf:resource="https://identifiers.org/ymdb/YMDB00216"/>
                  <rdf:li rdf:resource="https://identifiers.org/biocyc/META:SHIKIMATE"/>
                  <rdf:li rdf:resource="https://identifiers.org/seed.compound/cpd00383"/>
                  <rdf:li rdf:resource="https://identifiers.org/kegg.compound/C00493"/>
                  <rdf:li rdf:resource="https://identifiers.org/pubchem.compound/8742"/>
                  <rdf:li rdf:resource="https://identifiers.org/chebi/CHEBI:36208"/>
                </rdf:Bag>
              </bqbiol:is>
            </rdf:Description>
          </rdf:RDF>
        </annotation>
      </species>
      <species metaid="meta_M_sheme_c" sboTerm="SBO:0000247" id="M_sheme_c" name="siroheme" compartment="c" hasOnlySubstanceUnits="false" boundaryCondition="false" constant="false" fbc:charge="-8" fbc:chemicalFormula="C42H36N4O16Fe1">
        <notes>
          <html xmlns="http://www.w3.org/1999/xhtml">
            <p>yeastkegg_id: C00748[c_03]</p>
            <p>formula_charge_source: biocyc</p>
            <p>yeastgem76.compound: s_1430</p>
          </html>
        </notes>
        <annotation>
          <rdf:RDF xmlns:rdf="http://www.w3.org/1999/02/22-rdf-syntax-ns#" xmlns:dcterms="http://purl.org/dc/terms/" xmlns:vCard="http://www.w3.org/2001/vcard-rdf/3.0#" xmlns:vCard4="http://www.w3.org/2006/vcard/ns#" xmlns:bqbiol="http://biomodels.net/biology-qualifiers/" xmlns:bqmodel="http://biomodels.net/model-qualifiers/">
            <rdf:Description rdf:about="#meta_M_sheme_c">
              <bqbiol:is>
                <rdf:Bag>
                  <rdf:li rdf:resource="https://identifiers.org/ymdb/YMDB00968"/>
                  <rdf:li rdf:resource="https://identifiers.org/biocyc/META:SIROHEME"/>
                  <rdf:li rdf:resource="https://identifiers.org/seed.compound/cpd00557"/>
                  <rdf:li rdf:resource="https://identifiers.org/kegg.compound/C00748"/>
                  <rdf:li rdf:resource="https://identifiers.org/pubchem.compound/439303"/>
                  <rdf:li rdf:resource="https://identifiers.org/chebi/CHEBI:60052"/>
                </rdf:Bag>
              </bqbiol:is>
            </rdf:Description>
          </rdf:RDF>
        </annotation>
      </species>
      <species metaid="meta_M_sch_c" sboTerm="SBO:0000247" id="M_sch_c" name="sirohydrochlorin" compartment="c" hasOnlySubstanceUnits="false" boundaryCondition="false" constant="false" fbc:charge="-8" fbc:chemicalFormula="C42H38N4O16">
        <notes>
          <html xmlns="http://www.w3.org/1999/xhtml">
            <p>yeastkegg_id: C05778[c_03]</p>
            <p>formula_charge_source: biocyc</p>
            <p>yeastgem76.compound: s_1431</p>
          </html>
        </notes>
        <annotation>
          <rdf:RDF xmlns:rdf="http://www.w3.org/1999/02/22-rdf-syntax-ns#" xmlns:dcterms="http://purl.org/dc/terms/" xmlns:vCard="http://www.w3.org/2001/vcard-rdf/3.0#" xmlns:vCard4="http://www.w3.org/2006/vcard/ns#" xmlns:bqbiol="http://biomodels.net/biology-qualifiers/" xmlns:bqmodel="http://biomodels.net/model-qualifiers/">
            <rdf:Description rdf:about="#meta_M_sch_c">
              <bqbiol:is>
                <rdf:Bag>
                  <rdf:li rdf:resource="https://identifiers.org/ymdb/YMDB00249"/>
                  <rdf:li rdf:resource="https://identifiers.org/biocyc/META:SIROHYDROCHLORIN"/>
                  <rdf:li rdf:resource="https://identifiers.org/seed.compound/cpd03426"/>
                  <rdf:li rdf:resource="https://identifiers.org/kegg.compound/C05778"/>
                  <rdf:li rdf:resource="https://identifiers.org/pubchem.compound/196427"/>
                  <rdf:li rdf:resource="https://identifiers.org/chebi/CHEBI:58351"/>
                </rdf:Bag>
              </bqbiol:is>
            </rdf:Description>
          </rdf:RDF>
        </annotation>
      </species>
      <species metaid="meta_M_g3pc_c" sboTerm="SBO:0000247" id="M_g3pc_c" name="sn-glycero-3-phosphocholine" compartment="c" hasOnlySubstanceUnits="false" boundaryCondition="false" constant="false" fbc:charge="0" fbc:chemicalFormula="C8H20N1O6P1">
        <notes>
          <html xmlns="http://www.w3.org/1999/xhtml">
            <p>yeastkegg_id: C00670[c_03]</p>
            <p>formula_charge_source: biocyc</p>
            <p>yeastgem76.compound: s_1433</p>
          </html>
        </notes>
        <annotation>
          <rdf:RDF xmlns:rdf="http://www.w3.org/1999/02/22-rdf-syntax-ns#" xmlns:dcterms="http://purl.org/dc/terms/" xmlns:vCard="http://www.w3.org/2001/vcard-rdf/3.0#" xmlns:vCard4="http://www.w3.org/2006/vcard/ns#" xmlns:bqbiol="http://biomodels.net/biology-qualifiers/" xmlns:bqmodel="http://biomodels.net/model-qualifiers/">
            <rdf:Description rdf:about="#meta_M_g3pc_c">
              <bqbiol:is>
                <rdf:Bag>
                  <rdf:li rdf:resource="https://identifiers.org/ymdb/YMDB00694"/>
                  <rdf:li rdf:resource="https://identifiers.org/biocyc/META:L-1-GLYCERO-PHOSPHORYLCHOLINE"/>
                  <rdf:li rdf:resource="https://identifiers.org/seed.compound/cpd00507"/>
                  <rdf:li rdf:resource="https://identifiers.org/kegg.compound/C00670"/>
                  <rdf:li rdf:resource="https://identifiers.org/pubchem.compound/439285"/>
                  <rdf:li rdf:resource="https://identifiers.org/chebi/CHEBI:16870"/>
                </rdf:Bag>
              </bqbiol:is>
            </rdf:Description>
          </rdf:RDF>
        </annotation>
      </species>
      <species metaid="meta_M_g3pc_e" sboTerm="SBO:0000247" id="M_g3pc_e" name="sn-glycero-3-phosphocholine" compartment="e" hasOnlySubstanceUnits="false" boundaryCondition="false" constant="false" fbc:charge="0" fbc:chemicalFormula="C8H20N1O6P1">
        <notes>
          <html xmlns="http://www.w3.org/1999/xhtml">
            <p>yeastkegg_id: C00670[c_06]</p>
            <p>formula_charge_source: biocyc</p>
            <p>yeastgem76.compound: s_1435</p>
          </html>
        </notes>
        <annotation>
          <rdf:RDF xmlns:rdf="http://www.w3.org/1999/02/22-rdf-syntax-ns#" xmlns:dcterms="http://purl.org/dc/terms/" xmlns:vCard="http://www.w3.org/2001/vcard-rdf/3.0#" xmlns:vCard4="http://www.w3.org/2006/vcard/ns#" xmlns:bqbiol="http://biomodels.net/biology-qualifiers/" xmlns:bqmodel="http://biomodels.net/model-qualifiers/">
            <rdf:Description rdf:about="#meta_M_g3pc_e">
              <bqbiol:is>
                <rdf:Bag>
                  <rdf:li rdf:resource="https://identifiers.org/ymdb/YMDB00694"/>
                  <rdf:li rdf:resource="https://identifiers.org/biocyc/META:L-1-GLYCERO-PHOSPHORYLCHOLINE"/>
                  <rdf:li rdf:resource="https://identifiers.org/seed.compound/cpd00507"/>
                  <rdf:li rdf:resource="https://identifiers.org/kegg.compound/C00670"/>
                  <rdf:li rdf:resource="https://identifiers.org/pubchem.compound/439285"/>
                  <rdf:li rdf:resource="https://identifiers.org/chebi/CHEBI:16870"/>
                </rdf:Bag>
              </bqbiol:is>
            </rdf:Description>
          </rdf:RDF>
        </annotation>
      </species>
      <species metaid="meta_M_na1_c" sboTerm="SBO:0000247" id="M_na1_c" name="sodium" compartment="c" hasOnlySubstanceUnits="false" boundaryCondition="false" constant="false" fbc:charge="1" fbc:chemicalFormula="NA1">
        <notes>
          <html xmlns="http://www.w3.org/1999/xhtml">
            <p>yeastkegg_id: C01330[c_03]</p>
            <p>formula_charge_source: biocyc</p>
            <p>yeastgem76.compound: s_1437</p>
          </html>
        </notes>
        <annotation>
          <rdf:RDF xmlns:rdf="http://www.w3.org/1999/02/22-rdf-syntax-ns#" xmlns:dcterms="http://purl.org/dc/terms/" xmlns:vCard="http://www.w3.org/2001/vcard-rdf/3.0#" xmlns:vCard4="http://www.w3.org/2006/vcard/ns#" xmlns:bqbiol="http://biomodels.net/biology-qualifiers/" xmlns:bqmodel="http://biomodels.net/model-qualifiers/">
            <rdf:Description rdf:about="#meta_M_na1_c">
              <bqbiol:is>
                <rdf:Bag>
                  <rdf:li rdf:resource="https://identifiers.org/ymdb/YMDB00020"/>
                  <rdf:li rdf:resource="https://identifiers.org/biocyc/META:NA+"/>
                  <rdf:li rdf:resource="https://identifiers.org/seed.compound/cpd00971"/>
                  <rdf:li rdf:resource="https://identifiers.org/kegg.compound/C01330"/>
                  <rdf:li rdf:resource="https://identifiers.org/pubchem.compound/923"/>
                  <rdf:li rdf:resource="https://identifiers.org/chebi/CHEBI:26708"/>
                </rdf:Bag>
              </bqbiol:is>
            </rdf:Description>
          </rdf:RDF>
        </annotation>
      </species>
      <species metaid="meta_M_na1_e" sboTerm="SBO:0000247" id="M_na1_e" name="sodium" compartment="e" hasOnlySubstanceUnits="false" boundaryCondition="false" constant="false" fbc:charge="1" fbc:chemicalFormula="NA1">
        <notes>
          <html xmlns="http://www.w3.org/1999/xhtml">
            <p>yeastkegg_id: C01330[c_06]</p>
            <p>formula_charge_source: biocyc</p>
            <p>yeastgem76.compound: s_1438</p>
          </html>
        </notes>
        <annotation>
          <rdf:RDF xmlns:rdf="http://www.w3.org/1999/02/22-rdf-syntax-ns#" xmlns:dcterms="http://purl.org/dc/terms/" xmlns:vCard="http://www.w3.org/2001/vcard-rdf/3.0#" xmlns:vCard4="http://www.w3.org/2006/vcard/ns#" xmlns:bqbiol="http://biomodels.net/biology-qualifiers/" xmlns:bqmodel="http://biomodels.net/model-qualifiers/">
            <rdf:Description rdf:about="#meta_M_na1_e">
              <bqbiol:is>
                <rdf:Bag>
                  <rdf:li rdf:resource="https://identifiers.org/ymdb/YMDB00020"/>
                  <rdf:li rdf:resource="https://identifiers.org/biocyc/META:NA+"/>
                  <rdf:li rdf:resource="https://identifiers.org/seed.compound/cpd00971"/>
                  <rdf:li rdf:resource="https://identifiers.org/kegg.compound/C01330"/>
                  <rdf:li rdf:resource="https://identifiers.org/pubchem.compound/923"/>
                  <rdf:li rdf:resource="https://identifiers.org/chebi/CHEBI:26708"/>
                </rdf:Bag>
              </bqbiol:is>
            </rdf:Description>
          </rdf:RDF>
        </annotation>
      </species>
      <species metaid="meta_M_spmd_c" sboTerm="SBO:0000247" id="M_spmd_c" name="spermidine" compartment="c" hasOnlySubstanceUnits="false" boundaryCondition="false" constant="false" fbc:charge="3" fbc:chemicalFormula="C7H22N3">
        <notes>
          <html xmlns="http://www.w3.org/1999/xhtml">
            <p>yeastkegg_id: C00315[c_03]</p>
            <p>formula_charge_source: biocyc</p>
            <p>yeastgem76.compound: s_1439</p>
          </html>
        </notes>
        <annotation>
          <rdf:RDF xmlns:rdf="http://www.w3.org/1999/02/22-rdf-syntax-ns#" xmlns:dcterms="http://purl.org/dc/terms/" xmlns:vCard="http://www.w3.org/2001/vcard-rdf/3.0#" xmlns:vCard4="http://www.w3.org/2006/vcard/ns#" xmlns:bqbiol="http://biomodels.net/biology-qualifiers/" xmlns:bqmodel="http://biomodels.net/model-qualifiers/">
            <rdf:Description rdf:about="#meta_M_spmd_c">
              <bqbiol:is>
                <rdf:Bag>
                  <rdf:li rdf:resource="https://identifiers.org/ymdb/YMDB00232"/>
                  <rdf:li rdf:resource="https://identifiers.org/biocyc/META:SPERMIDINE"/>
                  <rdf:li rdf:resource="https://identifiers.org/seed.compound/cpd00264"/>
                  <rdf:li rdf:resource="https://identifiers.org/kegg.compound/C00315"/>
                  <rdf:li rdf:resource="https://identifiers.org/pubchem.compound/1102"/>
                  <rdf:li rdf:resource="https://identifiers.org/chebi/CHEBI:57834"/>
                </rdf:Bag>
              </bqbiol:is>
            </rdf:Description>
          </rdf:RDF>
        </annotation>
      </species>
      <species metaid="meta_M_spmd_e" sboTerm="SBO:0000247" id="M_spmd_e" name="spermidine" compartment="e" hasOnlySubstanceUnits="false" boundaryCondition="false" constant="false" fbc:charge="3" fbc:chemicalFormula="C7H22N3">
        <notes>
          <html xmlns="http://www.w3.org/1999/xhtml">
            <p>yeastkegg_id: C00315[c_06]</p>
            <p>formula_charge_source: biocyc</p>
            <p>yeastgem76.compound: s_1440</p>
          </html>
        </notes>
        <annotation>
          <rdf:RDF xmlns:rdf="http://www.w3.org/1999/02/22-rdf-syntax-ns#" xmlns:dcterms="http://purl.org/dc/terms/" xmlns:vCard="http://www.w3.org/2001/vcard-rdf/3.0#" xmlns:vCard4="http://www.w3.org/2006/vcard/ns#" xmlns:bqbiol="http://biomodels.net/biology-qualifiers/" xmlns:bqmodel="http://biomodels.net/model-qualifiers/">
            <rdf:Description rdf:about="#meta_M_spmd_e">
              <bqbiol:is>
                <rdf:Bag>
                  <rdf:li rdf:resource="https://identifiers.org/ymdb/YMDB00232"/>
                  <rdf:li rdf:resource="https://identifiers.org/biocyc/META:SPERMIDINE"/>
                  <rdf:li rdf:resource="https://identifiers.org/seed.compound/cpd00264"/>
                  <rdf:li rdf:resource="https://identifiers.org/kegg.compound/C00315"/>
                  <rdf:li rdf:resource="https://identifiers.org/pubchem.compound/1102"/>
                  <rdf:li rdf:resource="https://identifiers.org/chebi/CHEBI:57834"/>
                </rdf:Bag>
              </bqbiol:is>
            </rdf:Description>
          </rdf:RDF>
        </annotation>
      </species>
      <species metaid="meta_M_spmd_v" sboTerm="SBO:0000247" id="M_spmd_v" name="spermidine" compartment="v" hasOnlySubstanceUnits="false" boundaryCondition="false" constant="false" fbc:charge="3" fbc:chemicalFormula="C7H22N3">
        <notes>
          <html xmlns="http://www.w3.org/1999/xhtml">
            <p>yeastkegg_id: C00315[c_17]</p>
            <p>formula_charge_source: biocyc</p>
            <p>yeastgem76.compound: s_1441</p>
          </html>
        </notes>
        <annotation>
          <rdf:RDF xmlns:rdf="http://www.w3.org/1999/02/22-rdf-syntax-ns#" xmlns:dcterms="http://purl.org/dc/terms/" xmlns:vCard="http://www.w3.org/2001/vcard-rdf/3.0#" xmlns:vCard4="http://www.w3.org/2006/vcard/ns#" xmlns:bqbiol="http://biomodels.net/biology-qualifiers/" xmlns:bqmodel="http://biomodels.net/model-qualifiers/">
            <rdf:Description rdf:about="#meta_M_spmd_v">
              <bqbiol:is>
                <rdf:Bag>
                  <rdf:li rdf:resource="https://identifiers.org/ymdb/YMDB00232"/>
                  <rdf:li rdf:resource="https://identifiers.org/biocyc/META:SPERMIDINE"/>
                  <rdf:li rdf:resource="https://identifiers.org/seed.compound/cpd00264"/>
                  <rdf:li rdf:resource="https://identifiers.org/kegg.compound/C00315"/>
                  <rdf:li rdf:resource="https://identifiers.org/pubchem.compound/1102"/>
                  <rdf:li rdf:resource="https://identifiers.org/chebi/CHEBI:57834"/>
                </rdf:Bag>
              </bqbiol:is>
            </rdf:Description>
          </rdf:RDF>
        </annotation>
      </species>
      <species metaid="meta_M_sprm_c" sboTerm="SBO:0000247" id="M_sprm_c" name="spermine" compartment="c" hasOnlySubstanceUnits="false" boundaryCondition="false" constant="false" fbc:charge="4" fbc:chemicalFormula="C10H30N4">
        <notes>
          <html xmlns="http://www.w3.org/1999/xhtml">
            <p>yeastkegg_id: C00750[c_03]</p>
            <p>formula_charge_source: biocyc</p>
            <p>yeastgem76.compound: s_1442</p>
          </html>
        </notes>
        <annotation>
          <rdf:RDF xmlns:rdf="http://www.w3.org/1999/02/22-rdf-syntax-ns#" xmlns:dcterms="http://purl.org/dc/terms/" xmlns:vCard="http://www.w3.org/2001/vcard-rdf/3.0#" xmlns:vCard4="http://www.w3.org/2006/vcard/ns#" xmlns:bqbiol="http://biomodels.net/biology-qualifiers/" xmlns:bqmodel="http://biomodels.net/model-qualifiers/">
            <rdf:Description rdf:about="#meta_M_sprm_c">
              <bqbiol:is>
                <rdf:Bag>
                  <rdf:li rdf:resource="https://identifiers.org/ymdb/YMDB00231"/>
                  <rdf:li rdf:resource="https://identifiers.org/biocyc/META:SPERMINE"/>
                  <rdf:li rdf:resource="https://identifiers.org/seed.compound/cpd00558"/>
                  <rdf:li rdf:resource="https://identifiers.org/kegg.compound/C00750"/>
                  <rdf:li rdf:resource="https://identifiers.org/pubchem.compound/1103"/>
                  <rdf:li rdf:resource="https://identifiers.org/chebi/CHEBI:45725"/>
                </rdf:Bag>
              </bqbiol:is>
            </rdf:Description>
          </rdf:RDF>
        </annotation>
      </species>
      <species metaid="meta_M_sprm_e" sboTerm="SBO:0000247" id="M_sprm_e" name="spermine" compartment="e" hasOnlySubstanceUnits="false" boundaryCondition="false" constant="false" fbc:charge="4" fbc:chemicalFormula="C10H30N4">
        <notes>
          <html xmlns="http://www.w3.org/1999/xhtml">
            <p>yeastkegg_id: C00750[c_06]</p>
            <p>formula_charge_source: biocyc</p>
            <p>yeastgem76.compound: s_1443</p>
          </html>
        </notes>
        <annotation>
          <rdf:RDF xmlns:rdf="http://www.w3.org/1999/02/22-rdf-syntax-ns#" xmlns:dcterms="http://purl.org/dc/terms/" xmlns:vCard="http://www.w3.org/2001/vcard-rdf/3.0#" xmlns:vCard4="http://www.w3.org/2006/vcard/ns#" xmlns:bqbiol="http://biomodels.net/biology-qualifiers/" xmlns:bqmodel="http://biomodels.net/model-qualifiers/">
            <rdf:Description rdf:about="#meta_M_sprm_e">
              <bqbiol:is>
                <rdf:Bag>
                  <rdf:li rdf:resource="https://identifiers.org/ymdb/YMDB00231"/>
                  <rdf:li rdf:resource="https://identifiers.org/biocyc/META:SPERMINE"/>
                  <rdf:li rdf:resource="https://identifiers.org/seed.compound/cpd00558"/>
                  <rdf:li rdf:resource="https://identifiers.org/kegg.compound/C00750"/>
                  <rdf:li rdf:resource="https://identifiers.org/pubchem.compound/1103"/>
                  <rdf:li rdf:resource="https://identifiers.org/chebi/CHEBI:45725"/>
                </rdf:Bag>
              </bqbiol:is>
            </rdf:Description>
          </rdf:RDF>
        </annotation>
      </species>
      <species metaid="meta_M_sprm_v" sboTerm="SBO:0000247" id="M_sprm_v" name="spermine" compartment="v" hasOnlySubstanceUnits="false" boundaryCondition="false" constant="false" fbc:charge="4" fbc:chemicalFormula="C10H30N4">
        <notes>
          <html xmlns="http://www.w3.org/1999/xhtml">
            <p>yeastkegg_id: C00750[c_17]</p>
            <p>formula_charge_source: biocyc</p>
            <p>yeastgem76.compound: s_1444</p>
          </html>
        </notes>
        <annotation>
          <rdf:RDF xmlns:rdf="http://www.w3.org/1999/02/22-rdf-syntax-ns#" xmlns:dcterms="http://purl.org/dc/terms/" xmlns:vCard="http://www.w3.org/2001/vcard-rdf/3.0#" xmlns:vCard4="http://www.w3.org/2006/vcard/ns#" xmlns:bqbiol="http://biomodels.net/biology-qualifiers/" xmlns:bqmodel="http://biomodels.net/model-qualifiers/">
            <rdf:Description rdf:about="#meta_M_sprm_v">
              <bqbiol:is>
                <rdf:Bag>
                  <rdf:li rdf:resource="https://identifiers.org/ymdb/YMDB00231"/>
                  <rdf:li rdf:resource="https://identifiers.org/biocyc/META:SPERMINE"/>
                  <rdf:li rdf:resource="https://identifiers.org/seed.compound/cpd00558"/>
                  <rdf:li rdf:resource="https://identifiers.org/kegg.compound/C00750"/>
                  <rdf:li rdf:resource="https://identifiers.org/pubchem.compound/1103"/>
                  <rdf:li rdf:resource="https://identifiers.org/chebi/CHEBI:45725"/>
                </rdf:Bag>
              </bqbiol:is>
            </rdf:Description>
          </rdf:RDF>
        </annotation>
      </species>
      <species metaid="meta_M_sphgn_r" sboTerm="SBO:0000247" id="M_sphgn_r" name="sphinganine" compartment="r" hasOnlySubstanceUnits="false" boundaryCondition="false" constant="false" fbc:charge="1" fbc:chemicalFormula="C18H40N1O2">
        <notes>
          <html xmlns="http://www.w3.org/1999/xhtml">
            <p>yeastkegg_id: C00836[c_04]</p>
            <p>formula_charge_source: biocyc</p>
            <p>yeastgem76.compound: s_1445</p>
          </html>
        </notes>
        <annotation>
          <rdf:RDF xmlns:rdf="http://www.w3.org/1999/02/22-rdf-syntax-ns#" xmlns:dcterms="http://purl.org/dc/terms/" xmlns:vCard="http://www.w3.org/2001/vcard-rdf/3.0#" xmlns:vCard4="http://www.w3.org/2006/vcard/ns#" xmlns:bqbiol="http://biomodels.net/biology-qualifiers/" xmlns:bqmodel="http://biomodels.net/model-qualifiers/">
            <rdf:Description rdf:about="#meta_M_sphgn_r">
              <bqbiol:is>
                <rdf:Bag>
                  <rdf:li rdf:resource="https://identifiers.org/ymdb/YMDB00327"/>
                  <rdf:li rdf:resource="https://identifiers.org/biocyc/META:CPD-13612"/>
                  <rdf:li rdf:resource="https://identifiers.org/seed.compound/cpd00623"/>
                  <rdf:li rdf:resource="https://identifiers.org/kegg.compound/C00836"/>
                  <rdf:li rdf:resource="https://identifiers.org/pubchem.compound/91486"/>
                  <rdf:li rdf:resource="https://identifiers.org/chebi/CHEBI:57817"/>
                </rdf:Bag>
              </bqbiol:is>
            </rdf:Description>
          </rdf:RDF>
        </annotation>
      </species>
      <species metaid="meta_M_sph1p_r" sboTerm="SBO:0000247" id="M_sph1p_r" name="sphinganine 1-phosphate" compartment="r" hasOnlySubstanceUnits="false" boundaryCondition="false" constant="false" fbc:charge="-1" fbc:chemicalFormula="C18H39N1O5P1">
        <notes>
          <html xmlns="http://www.w3.org/1999/xhtml">
            <p>yeastkegg_id: C01120[c_04]</p>
            <p>formula_charge_source: biocyc</p>
            <p>yeastgem76.compound: s_1446</p>
          </html>
        </notes>
        <annotation>
          <rdf:RDF xmlns:rdf="http://www.w3.org/1999/02/22-rdf-syntax-ns#" xmlns:dcterms="http://purl.org/dc/terms/" xmlns:vCard="http://www.w3.org/2001/vcard-rdf/3.0#" xmlns:vCard4="http://www.w3.org/2006/vcard/ns#" xmlns:bqbiol="http://biomodels.net/biology-qualifiers/" xmlns:bqmodel="http://biomodels.net/model-qualifiers/">
            <rdf:Description rdf:about="#meta_M_sph1p_r">
              <bqbiol:is>
                <rdf:Bag>
                  <rdf:li rdf:resource="https://identifiers.org/ymdb/YMDB00299"/>
                  <rdf:li rdf:resource="https://identifiers.org/biocyc/META:CPD-649"/>
                  <rdf:li rdf:resource="https://identifiers.org/seed.compound/cpd00824"/>
                  <rdf:li rdf:resource="https://identifiers.org/kegg.compound/C01120"/>
                  <rdf:li rdf:resource="https://identifiers.org/pubchem.compound/644260"/>
                  <rdf:li rdf:resource="https://identifiers.org/chebi/CHEBI:57939"/>
                </rdf:Bag>
              </bqbiol:is>
            </rdf:Description>
          </rdf:RDF>
        </annotation>
      </species>
      <species metaid="meta_M_sql_c" sboTerm="SBO:0000247" id="M_sql_c" name="squalene" compartment="c" hasOnlySubstanceUnits="false" boundaryCondition="false" constant="false" fbc:charge="0" fbc:chemicalFormula="C30H50">
        <notes>
          <html xmlns="http://www.w3.org/1999/xhtml">
            <p>yeastkegg_id: C00751[c_03]</p>
            <p>formula_charge_source: biocyc</p>
            <p>yeastgem76.compound: s_1447</p>
          </html>
        </notes>
        <annotation>
          <rdf:RDF xmlns:rdf="http://www.w3.org/1999/02/22-rdf-syntax-ns#" xmlns:dcterms="http://purl.org/dc/terms/" xmlns:vCard="http://www.w3.org/2001/vcard-rdf/3.0#" xmlns:vCard4="http://www.w3.org/2006/vcard/ns#" xmlns:bqbiol="http://biomodels.net/biology-qualifiers/" xmlns:bqmodel="http://biomodels.net/model-qualifiers/">
            <rdf:Description rdf:about="#meta_M_sql_c">
              <bqbiol:is>
                <rdf:Bag>
                  <rdf:li rdf:resource="https://identifiers.org/ymdb/YMDB00769"/>
                  <rdf:li rdf:resource="https://identifiers.org/biocyc/META:SQUALENE"/>
                  <rdf:li rdf:resource="https://identifiers.org/seed.compound/cpd00559"/>
                  <rdf:li rdf:resource="https://identifiers.org/kegg.compound/C00751"/>
                  <rdf:li rdf:resource="https://identifiers.org/pubchem.compound/638072"/>
                  <rdf:li rdf:resource="https://identifiers.org/chebi/CHEBI:15440"/>
                </rdf:Bag>
              </bqbiol:is>
            </rdf:Description>
          </rdf:RDF>
        </annotation>
      </species>
      <species metaid="meta_M_sql_r" sboTerm="SBO:0000247" id="M_sql_r" name="squalene" compartment="r" hasOnlySubstanceUnits="false" boundaryCondition="false" constant="false" fbc:charge="0" fbc:chemicalFormula="C30H50">
        <notes>
          <html xmlns="http://www.w3.org/1999/xhtml">
            <p>yeastkegg_id: C00751[c_04]</p>
            <p>formula_charge_source: biocyc</p>
            <p>yeastgem76.compound: s_1448</p>
          </html>
        </notes>
        <annotation>
          <rdf:RDF xmlns:rdf="http://www.w3.org/1999/02/22-rdf-syntax-ns#" xmlns:dcterms="http://purl.org/dc/terms/" xmlns:vCard="http://www.w3.org/2001/vcard-rdf/3.0#" xmlns:vCard4="http://www.w3.org/2006/vcard/ns#" xmlns:bqbiol="http://biomodels.net/biology-qualifiers/" xmlns:bqmodel="http://biomodels.net/model-qualifiers/">
            <rdf:Description rdf:about="#meta_M_sql_r">
              <bqbiol:is>
                <rdf:Bag>
                  <rdf:li rdf:resource="https://identifiers.org/ymdb/YMDB00769"/>
                  <rdf:li rdf:resource="https://identifiers.org/biocyc/META:SQUALENE"/>
                  <rdf:li rdf:resource="https://identifiers.org/seed.compound/cpd00559"/>
                  <rdf:li rdf:resource="https://identifiers.org/kegg.compound/C00751"/>
                  <rdf:li rdf:resource="https://identifiers.org/pubchem.compound/638072"/>
                  <rdf:li rdf:resource="https://identifiers.org/chebi/CHEBI:15440"/>
                </rdf:Bag>
              </bqbiol:is>
            </rdf:Description>
          </rdf:RDF>
        </annotation>
      </species>
      <species metaid="meta_M_ocdca_c" sboTerm="SBO:0000247" id="M_ocdca_c" name="stearate" compartment="c" hasOnlySubstanceUnits="false" boundaryCondition="false" constant="false" fbc:charge="-1" fbc:chemicalFormula="C18H35O2">
        <notes>
          <html xmlns="http://www.w3.org/1999/xhtml">
            <p>yeastkegg_id: C01530[c_03]</p>
            <p>formula_charge_source: biocyc</p>
            <p>yeastgem76.compound: s_1449</p>
          </html>
        </notes>
        <annotation>
          <rdf:RDF xmlns:rdf="http://www.w3.org/1999/02/22-rdf-syntax-ns#" xmlns:dcterms="http://purl.org/dc/terms/" xmlns:vCard="http://www.w3.org/2001/vcard-rdf/3.0#" xmlns:vCard4="http://www.w3.org/2006/vcard/ns#" xmlns:bqbiol="http://biomodels.net/biology-qualifiers/" xmlns:bqmodel="http://biomodels.net/model-qualifiers/">
            <rdf:Description rdf:about="#meta_M_ocdca_c">
              <bqbiol:is>
                <rdf:Bag>
                  <rdf:li rdf:resource="https://identifiers.org/ymdb/YMDB00682"/>
                  <rdf:li rdf:resource="https://identifiers.org/biocyc/META:STEARIC_ACID"/>
                  <rdf:li rdf:resource="https://identifiers.org/seed.compound/cpd01080"/>
                  <rdf:li rdf:resource="https://identifiers.org/kegg.compound/C01530"/>
                  <rdf:li rdf:resource="https://identifiers.org/pubchem.compound/5281"/>
                  <rdf:li rdf:resource="https://identifiers.org/chebi/CHEBI:25629"/>
                </rdf:Bag>
              </bqbiol:is>
            </rdf:Description>
          </rdf:RDF>
        </annotation>
      </species>
      <species metaid="meta_M_ocdca_e" sboTerm="SBO:0000247" id="M_ocdca_e" name="stearate" compartment="e" hasOnlySubstanceUnits="false" boundaryCondition="false" constant="false" fbc:charge="-1" fbc:chemicalFormula="C18H35O2">
        <notes>
          <html xmlns="http://www.w3.org/1999/xhtml">
            <p>yeastkegg_id: C01530[c_06]</p>
            <p>formula_charge_source: biocyc</p>
            <p>yeastgem76.compound: s_1450</p>
          </html>
        </notes>
        <annotation>
          <rdf:RDF xmlns:rdf="http://www.w3.org/1999/02/22-rdf-syntax-ns#" xmlns:dcterms="http://purl.org/dc/terms/" xmlns:vCard="http://www.w3.org/2001/vcard-rdf/3.0#" xmlns:vCard4="http://www.w3.org/2006/vcard/ns#" xmlns:bqbiol="http://biomodels.net/biology-qualifiers/" xmlns:bqmodel="http://biomodels.net/model-qualifiers/">
            <rdf:Description rdf:about="#meta_M_ocdca_e">
              <bqbiol:is>
                <rdf:Bag>
                  <rdf:li rdf:resource="https://identifiers.org/ymdb/YMDB00682"/>
                  <rdf:li rdf:resource="https://identifiers.org/biocyc/META:STEARIC_ACID"/>
                  <rdf:li rdf:resource="https://identifiers.org/seed.compound/cpd01080"/>
                  <rdf:li rdf:resource="https://identifiers.org/kegg.compound/C01530"/>
                  <rdf:li rdf:resource="https://identifiers.org/pubchem.compound/5281"/>
                  <rdf:li rdf:resource="https://identifiers.org/chebi/CHEBI:25629"/>
                </rdf:Bag>
              </bqbiol:is>
            </rdf:Description>
          </rdf:RDF>
        </annotation>
      </species>
      <species metaid="meta_M_ocdca_x" sboTerm="SBO:0000247" id="M_ocdca_x" name="stearate" compartment="x" hasOnlySubstanceUnits="false" boundaryCondition="false" constant="false" fbc:charge="-1" fbc:chemicalFormula="C18H35O2">
        <notes>
          <html xmlns="http://www.w3.org/1999/xhtml">
            <p>yeastkegg_id: C01530[c_15]</p>
            <p>formula_charge_source: biocyc</p>
            <p>yeastgem76.compound: s_1451</p>
          </html>
        </notes>
        <annotation>
          <rdf:RDF xmlns:rdf="http://www.w3.org/1999/02/22-rdf-syntax-ns#" xmlns:dcterms="http://purl.org/dc/terms/" xmlns:vCard="http://www.w3.org/2001/vcard-rdf/3.0#" xmlns:vCard4="http://www.w3.org/2006/vcard/ns#" xmlns:bqbiol="http://biomodels.net/biology-qualifiers/" xmlns:bqmodel="http://biomodels.net/model-qualifiers/">
            <rdf:Description rdf:about="#meta_M_ocdca_x">
              <bqbiol:is>
                <rdf:Bag>
                  <rdf:li rdf:resource="https://identifiers.org/ymdb/YMDB00682"/>
                  <rdf:li rdf:resource="https://identifiers.org/biocyc/META:STEARIC_ACID"/>
                  <rdf:li rdf:resource="https://identifiers.org/seed.compound/cpd01080"/>
                  <rdf:li rdf:resource="https://identifiers.org/kegg.compound/C01530"/>
                  <rdf:li rdf:resource="https://identifiers.org/pubchem.compound/5281"/>
                  <rdf:li rdf:resource="https://identifiers.org/chebi/CHEBI:25629"/>
                </rdf:Bag>
              </bqbiol:is>
            </rdf:Description>
          </rdf:RDF>
        </annotation>
      </species>
      <species metaid="meta_M_stcoa_x" sboTerm="SBO:0000247" id="M_stcoa_x" name="stearoyl-CoA" compartment="x" hasOnlySubstanceUnits="false" boundaryCondition="false" constant="false" fbc:charge="-4" fbc:chemicalFormula="C39H66N7O17P3S1">
        <notes>
          <html xmlns="http://www.w3.org/1999/xhtml">
            <p>yeastkegg_id: C00412[c_15]</p>
            <p>formula_charge_source: biocyc</p>
            <p>yeastgem76.compound: s_1457</p>
          </html>
        </notes>
        <annotation>
          <rdf:RDF xmlns:rdf="http://www.w3.org/1999/02/22-rdf-syntax-ns#" xmlns:dcterms="http://purl.org/dc/terms/" xmlns:vCard="http://www.w3.org/2001/vcard-rdf/3.0#" xmlns:vCard4="http://www.w3.org/2006/vcard/ns#" xmlns:bqbiol="http://biomodels.net/biology-qualifiers/" xmlns:bqmodel="http://biomodels.net/model-qualifiers/">
            <rdf:Description rdf:about="#meta_M_stcoa_x">
              <bqbiol:is>
                <rdf:Bag>
                  <rdf:li rdf:resource="https://identifiers.org/ymdb/YMDB00538"/>
                  <rdf:li rdf:resource="https://identifiers.org/biocyc/META:STEAROYL-COA"/>
                  <rdf:li rdf:resource="https://identifiers.org/seed.compound/cpd00327"/>
                  <rdf:li rdf:resource="https://identifiers.org/kegg.compound/C00412"/>
                  <rdf:li rdf:resource="https://identifiers.org/pubchem.compound/94140"/>
                  <rdf:li rdf:resource="https://identifiers.org/chebi/CHEBI:57394"/>
                </rdf:Bag>
              </bqbiol:is>
            </rdf:Description>
          </rdf:RDF>
        </annotation>
      </species>
      <species metaid="meta_M_succ_c" sboTerm="SBO:0000247" id="M_succ_c" name="succinate" compartment="c" hasOnlySubstanceUnits="false" boundaryCondition="false" constant="false" fbc:charge="-2" fbc:chemicalFormula="C4H4O4">
        <notes>
          <html xmlns="http://www.w3.org/1999/xhtml">
            <p>yeastkegg_id: C00042[c_03]</p>
            <p>formula_charge_source: biocyc</p>
            <p>yeastgem76.compound: s_1458</p>
          </html>
        </notes>
        <annotation>
          <rdf:RDF xmlns:rdf="http://www.w3.org/1999/02/22-rdf-syntax-ns#" xmlns:dcterms="http://purl.org/dc/terms/" xmlns:vCard="http://www.w3.org/2001/vcard-rdf/3.0#" xmlns:vCard4="http://www.w3.org/2006/vcard/ns#" xmlns:bqbiol="http://biomodels.net/biology-qualifiers/" xmlns:bqmodel="http://biomodels.net/model-qualifiers/">
            <rdf:Description rdf:about="#meta_M_succ_c">
              <bqbiol:is>
                <rdf:Bag>
                  <rdf:li rdf:resource="https://identifiers.org/ymdb/YMDB00338"/>
                  <rdf:li rdf:resource="https://identifiers.org/biocyc/META:SUC"/>
                  <rdf:li rdf:resource="https://identifiers.org/seed.compound/cpd00036"/>
                  <rdf:li rdf:resource="https://identifiers.org/kegg.compound/C00042"/>
                  <rdf:li rdf:resource="https://identifiers.org/pubchem.compound/1110"/>
                  <rdf:li rdf:resource="https://identifiers.org/chebi/CHEBI:30031"/>
                </rdf:Bag>
              </bqbiol:is>
            </rdf:Description>
          </rdf:RDF>
        </annotation>
      </species>
      <species metaid="meta_M_succ_e" sboTerm="SBO:0000247" id="M_succ_e" name="succinate" compartment="e" hasOnlySubstanceUnits="false" boundaryCondition="false" constant="false" fbc:charge="-2" fbc:chemicalFormula="C4H4O4">
        <notes>
          <html xmlns="http://www.w3.org/1999/xhtml">
            <p>yeastkegg_id: C00042[c_06]</p>
            <p>formula_charge_source: biocyc</p>
            <p>yeastgem76.compound: s_1459</p>
          </html>
        </notes>
        <annotation>
          <rdf:RDF xmlns:rdf="http://www.w3.org/1999/02/22-rdf-syntax-ns#" xmlns:dcterms="http://purl.org/dc/terms/" xmlns:vCard="http://www.w3.org/2001/vcard-rdf/3.0#" xmlns:vCard4="http://www.w3.org/2006/vcard/ns#" xmlns:bqbiol="http://biomodels.net/biology-qualifiers/" xmlns:bqmodel="http://biomodels.net/model-qualifiers/">
            <rdf:Description rdf:about="#meta_M_succ_e">
              <bqbiol:is>
                <rdf:Bag>
                  <rdf:li rdf:resource="https://identifiers.org/ymdb/YMDB00338"/>
                  <rdf:li rdf:resource="https://identifiers.org/biocyc/META:SUC"/>
                  <rdf:li rdf:resource="https://identifiers.org/seed.compound/cpd00036"/>
                  <rdf:li rdf:resource="https://identifiers.org/kegg.compound/C00042"/>
                  <rdf:li rdf:resource="https://identifiers.org/pubchem.compound/1110"/>
                  <rdf:li rdf:resource="https://identifiers.org/chebi/CHEBI:30031"/>
                </rdf:Bag>
              </bqbiol:is>
            </rdf:Description>
          </rdf:RDF>
        </annotation>
      </species>
      <species metaid="meta_M_succ_m" sboTerm="SBO:0000247" id="M_succ_m" name="succinate" compartment="m" hasOnlySubstanceUnits="false" boundaryCondition="false" constant="false" fbc:charge="-2" fbc:chemicalFormula="C4H4O4">
        <notes>
          <html xmlns="http://www.w3.org/1999/xhtml">
            <p>yeastkegg_id: C00042[c_11]</p>
            <p>formula_charge_source: biocyc</p>
            <p>yeastgem76.compound: s_1460</p>
          </html>
        </notes>
        <annotation>
          <rdf:RDF xmlns:rdf="http://www.w3.org/1999/02/22-rdf-syntax-ns#" xmlns:dcterms="http://purl.org/dc/terms/" xmlns:vCard="http://www.w3.org/2001/vcard-rdf/3.0#" xmlns:vCard4="http://www.w3.org/2006/vcard/ns#" xmlns:bqbiol="http://biomodels.net/biology-qualifiers/" xmlns:bqmodel="http://biomodels.net/model-qualifiers/">
            <rdf:Description rdf:about="#meta_M_succ_m">
              <bqbiol:is>
                <rdf:Bag>
                  <rdf:li rdf:resource="https://identifiers.org/ymdb/YMDB00338"/>
                  <rdf:li rdf:resource="https://identifiers.org/biocyc/META:SUC"/>
                  <rdf:li rdf:resource="https://identifiers.org/seed.compound/cpd00036"/>
                  <rdf:li rdf:resource="https://identifiers.org/kegg.compound/C00042"/>
                  <rdf:li rdf:resource="https://identifiers.org/pubchem.compound/1110"/>
                  <rdf:li rdf:resource="https://identifiers.org/chebi/CHEBI:30031"/>
                </rdf:Bag>
              </bqbiol:is>
            </rdf:Description>
          </rdf:RDF>
        </annotation>
      </species>
      <species metaid="meta_M_sucsal_c" sboTerm="SBO:0000247" id="M_sucsal_c" name="succinic semialdehyde" compartment="c" hasOnlySubstanceUnits="false" boundaryCondition="false" constant="false" fbc:charge="-1" fbc:chemicalFormula="C4H5O3">
        <notes>
          <html xmlns="http://www.w3.org/1999/xhtml">
            <p>yeastkegg_id: C00232[c_03]</p>
            <p>formula_charge_source: biocyc</p>
            <p>yeastgem76.compound: s_1461</p>
          </html>
        </notes>
        <annotation>
          <rdf:RDF xmlns:rdf="http://www.w3.org/1999/02/22-rdf-syntax-ns#" xmlns:dcterms="http://purl.org/dc/terms/" xmlns:vCard="http://www.w3.org/2001/vcard-rdf/3.0#" xmlns:vCard4="http://www.w3.org/2006/vcard/ns#" xmlns:bqbiol="http://biomodels.net/biology-qualifiers/" xmlns:bqmodel="http://biomodels.net/model-qualifiers/">
            <rdf:Description rdf:about="#meta_M_sucsal_c">
              <bqbiol:is>
                <rdf:Bag>
                  <rdf:li rdf:resource="https://identifiers.org/ymdb/YMDB00236"/>
                  <rdf:li rdf:resource="https://identifiers.org/biocyc/META:SUCC-S-ALD"/>
                  <rdf:li rdf:resource="https://identifiers.org/seed.compound/cpd00199"/>
                  <rdf:li rdf:resource="https://identifiers.org/kegg.compound/C00232"/>
                  <rdf:li rdf:resource="https://identifiers.org/pubchem.compound/1112"/>
                  <rdf:li rdf:resource="https://identifiers.org/chebi/CHEBI:57706"/>
                </rdf:Bag>
              </bqbiol:is>
            </rdf:Description>
          </rdf:RDF>
        </annotation>
      </species>
      <species metaid="meta_M_succoa_m" sboTerm="SBO:0000247" id="M_succoa_m" name="succinyl-CoA" compartment="m" hasOnlySubstanceUnits="false" boundaryCondition="false" constant="false" fbc:charge="-5" fbc:chemicalFormula="C25H35N7O19P3S1">
        <notes>
          <html xmlns="http://www.w3.org/1999/xhtml">
            <p>yeastkegg_id: C00091[c_11]</p>
            <p>formula_charge_source: biocyc</p>
            <p>yeastgem76.compound: s_1464</p>
          </html>
        </notes>
        <annotation>
          <rdf:RDF xmlns:rdf="http://www.w3.org/1999/02/22-rdf-syntax-ns#" xmlns:dcterms="http://purl.org/dc/terms/" xmlns:vCard="http://www.w3.org/2001/vcard-rdf/3.0#" xmlns:vCard4="http://www.w3.org/2006/vcard/ns#" xmlns:bqbiol="http://biomodels.net/biology-qualifiers/" xmlns:bqmodel="http://biomodels.net/model-qualifiers/">
            <rdf:Description rdf:about="#meta_M_succoa_m">
              <bqbiol:is>
                <rdf:Bag>
                  <rdf:li rdf:resource="https://identifiers.org/ymdb/YMDB00514"/>
                  <rdf:li rdf:resource="https://identifiers.org/biocyc/META:SUC-COA"/>
                  <rdf:li rdf:resource="https://identifiers.org/seed.compound/cpd00078"/>
                  <rdf:li rdf:resource="https://identifiers.org/kegg.compound/C00091"/>
                  <rdf:li rdf:resource="https://identifiers.org/pubchem.compound/92133"/>
                  <rdf:li rdf:resource="https://identifiers.org/chebi/CHEBI:57292"/>
                </rdf:Bag>
              </bqbiol:is>
            </rdf:Description>
          </rdf:RDF>
        </annotation>
      </species>
      <species metaid="meta_M_sucr_e" sboTerm="SBO:0000247" id="M_sucr_e" name="sucrose" compartment="e" hasOnlySubstanceUnits="false" boundaryCondition="false" constant="false" fbc:charge="0" fbc:chemicalFormula="C12H22O11">
        <notes>
          <html xmlns="http://www.w3.org/1999/xhtml">
            <p>yeastkegg_id: C00089[c_06]</p>
            <p>formula_charge_source: biocyc</p>
            <p>yeastgem76.compound: s_1466</p>
          </html>
        </notes>
        <annotation>
          <rdf:RDF xmlns:rdf="http://www.w3.org/1999/02/22-rdf-syntax-ns#" xmlns:dcterms="http://purl.org/dc/terms/" xmlns:vCard="http://www.w3.org/2001/vcard-rdf/3.0#" xmlns:vCard4="http://www.w3.org/2006/vcard/ns#" xmlns:bqbiol="http://biomodels.net/biology-qualifiers/" xmlns:bqmodel="http://biomodels.net/model-qualifiers/">
            <rdf:Description rdf:about="#meta_M_sucr_e">
              <bqbiol:is>
                <rdf:Bag>
                  <rdf:li rdf:resource="https://identifiers.org/ymdb/YMDB00906"/>
                  <rdf:li rdf:resource="https://identifiers.org/biocyc/META:SUCROSE"/>
                  <rdf:li rdf:resource="https://identifiers.org/seed.compound/cpd00076"/>
                  <rdf:li rdf:resource="https://identifiers.org/kegg.compound/C00089"/>
                  <rdf:li rdf:resource="https://identifiers.org/pubchem.compound/5988"/>
                  <rdf:li rdf:resource="https://identifiers.org/chebi/CHEBI:17992"/>
                </rdf:Bag>
              </bqbiol:is>
            </rdf:Description>
          </rdf:RDF>
        </annotation>
      </species>
      <species metaid="meta_M_so4_c" sboTerm="SBO:0000247" id="M_so4_c" name="sulphate" compartment="c" hasOnlySubstanceUnits="false" boundaryCondition="false" constant="false" fbc:charge="-2" fbc:chemicalFormula="O4S1">
        <notes>
          <html xmlns="http://www.w3.org/1999/xhtml">
            <p>yeastkegg_id: C00059[c_03]</p>
            <p>formula_charge_source: biocyc</p>
            <p>yeastgem76.compound: s_1467</p>
          </html>
        </notes>
        <annotation>
          <rdf:RDF xmlns:rdf="http://www.w3.org/1999/02/22-rdf-syntax-ns#" xmlns:dcterms="http://purl.org/dc/terms/" xmlns:vCard="http://www.w3.org/2001/vcard-rdf/3.0#" xmlns:vCard4="http://www.w3.org/2006/vcard/ns#" xmlns:bqbiol="http://biomodels.net/biology-qualifiers/" xmlns:bqmodel="http://biomodels.net/model-qualifiers/">
            <rdf:Description rdf:about="#meta_M_so4_c">
              <bqbiol:is>
                <rdf:Bag>
                  <rdf:li rdf:resource="https://identifiers.org/ymdb/YMDB00005"/>
                  <rdf:li rdf:resource="https://identifiers.org/biocyc/META:SULFATE"/>
                  <rdf:li rdf:resource="https://identifiers.org/seed.compound/cpd00048"/>
                  <rdf:li rdf:resource="https://identifiers.org/kegg.compound/C00059"/>
                  <rdf:li rdf:resource="https://identifiers.org/pubchem.compound/1118"/>
                  <rdf:li rdf:resource="https://identifiers.org/chebi/CHEBI:16189"/>
                </rdf:Bag>
              </bqbiol:is>
            </rdf:Description>
          </rdf:RDF>
        </annotation>
      </species>
      <species metaid="meta_M_so4_e" sboTerm="SBO:0000247" id="M_so4_e" name="sulphate" compartment="e" hasOnlySubstanceUnits="false" boundaryCondition="false" constant="false" fbc:charge="-2" fbc:chemicalFormula="O4S1">
        <notes>
          <html xmlns="http://www.w3.org/1999/xhtml">
            <p>yeastkegg_id: C00059[c_06]</p>
            <p>formula_charge_source: biocyc</p>
            <p>yeastgem76.compound: s_1468</p>
          </html>
        </notes>
        <annotation>
          <rdf:RDF xmlns:rdf="http://www.w3.org/1999/02/22-rdf-syntax-ns#" xmlns:dcterms="http://purl.org/dc/terms/" xmlns:vCard="http://www.w3.org/2001/vcard-rdf/3.0#" xmlns:vCard4="http://www.w3.org/2006/vcard/ns#" xmlns:bqbiol="http://biomodels.net/biology-qualifiers/" xmlns:bqmodel="http://biomodels.net/model-qualifiers/">
            <rdf:Description rdf:about="#meta_M_so4_e">
              <bqbiol:is>
                <rdf:Bag>
                  <rdf:li rdf:resource="https://identifiers.org/ymdb/YMDB00005"/>
                  <rdf:li rdf:resource="https://identifiers.org/biocyc/META:SULFATE"/>
                  <rdf:li rdf:resource="https://identifiers.org/seed.compound/cpd00048"/>
                  <rdf:li rdf:resource="https://identifiers.org/kegg.compound/C00059"/>
                  <rdf:li rdf:resource="https://identifiers.org/pubchem.compound/1118"/>
                  <rdf:li rdf:resource="https://identifiers.org/chebi/CHEBI:16189"/>
                </rdf:Bag>
              </bqbiol:is>
            </rdf:Description>
          </rdf:RDF>
        </annotation>
      </species>
      <species metaid="meta_M_so3_c" sboTerm="SBO:0000247" id="M_so3_c" name="sulphite" compartment="c" hasOnlySubstanceUnits="false" boundaryCondition="false" constant="false" fbc:charge="-1" fbc:chemicalFormula="H1O3S1">
        <notes>
          <html xmlns="http://www.w3.org/1999/xhtml">
            <p>yeastkegg_id: C11481[c_03]</p>
            <p>formula_charge_source: biocyc</p>
            <p>yeastgem76.compound: s_1469</p>
          </html>
        </notes>
        <annotation>
          <rdf:RDF xmlns:rdf="http://www.w3.org/1999/02/22-rdf-syntax-ns#" xmlns:dcterms="http://purl.org/dc/terms/" xmlns:vCard="http://www.w3.org/2001/vcard-rdf/3.0#" xmlns:vCard4="http://www.w3.org/2006/vcard/ns#" xmlns:bqbiol="http://biomodels.net/biology-qualifiers/" xmlns:bqmodel="http://biomodels.net/model-qualifiers/">
            <rdf:Description rdf:about="#meta_M_so3_c">
              <bqbiol:is>
                <rdf:Bag>
                  <rdf:li rdf:resource="https://identifiers.org/ymdb/YMDB00114"/>
                  <rdf:li rdf:resource="https://identifiers.org/biocyc/META:HSO3"/>
                  <rdf:li rdf:resource="https://identifiers.org/seed.compound/cpd00081"/>
                  <rdf:li rdf:resource="https://identifiers.org/kegg.compound/C11481"/>
                  <rdf:li rdf:resource="https://identifiers.org/pubchem.compound/104748"/>
                  <rdf:li rdf:resource="https://identifiers.org/chebi/CHEBI:17137"/>
                </rdf:Bag>
              </bqbiol:is>
            </rdf:Description>
          </rdf:RDF>
        </annotation>
      </species>
      <species metaid="meta_M_so3_e" sboTerm="SBO:0000247" id="M_so3_e" name="sulphite" compartment="e" hasOnlySubstanceUnits="false" boundaryCondition="false" constant="false" fbc:charge="-1" fbc:chemicalFormula="H1O3S1">
        <notes>
          <html xmlns="http://www.w3.org/1999/xhtml">
            <p>yeastkegg_id: C11481[c_06]</p>
            <p>formula_charge_source: biocyc</p>
            <p>yeastgem76.compound: s_1470</p>
          </html>
        </notes>
        <annotation>
          <rdf:RDF xmlns:rdf="http://www.w3.org/1999/02/22-rdf-syntax-ns#" xmlns:dcterms="http://purl.org/dc/terms/" xmlns:vCard="http://www.w3.org/2001/vcard-rdf/3.0#" xmlns:vCard4="http://www.w3.org/2006/vcard/ns#" xmlns:bqbiol="http://biomodels.net/biology-qualifiers/" xmlns:bqmodel="http://biomodels.net/model-qualifiers/">
            <rdf:Description rdf:about="#meta_M_so3_e">
              <bqbiol:is>
                <rdf:Bag>
                  <rdf:li rdf:resource="https://identifiers.org/ymdb/YMDB00114"/>
                  <rdf:li rdf:resource="https://identifiers.org/biocyc/META:HSO3"/>
                  <rdf:li rdf:resource="https://identifiers.org/seed.compound/cpd00081"/>
                  <rdf:li rdf:resource="https://identifiers.org/kegg.compound/C11481"/>
                  <rdf:li rdf:resource="https://identifiers.org/pubchem.compound/104748"/>
                  <rdf:li rdf:resource="https://identifiers.org/chebi/CHEBI:17137"/>
                </rdf:Bag>
              </bqbiol:is>
            </rdf:Description>
          </rdf:RDF>
        </annotation>
      </species>
      <species metaid="meta_M_taur_c" sboTerm="SBO:0000247" id="M_taur_c" name="taurine" compartment="c" hasOnlySubstanceUnits="false" boundaryCondition="false" constant="false" fbc:charge="0" fbc:chemicalFormula="C2H7N1O3S1">
        <notes>
          <html xmlns="http://www.w3.org/1999/xhtml">
            <p>yeastkegg_id: C00245[c_03]</p>
            <p>formula_charge_source: biocyc</p>
            <p>yeastgem76.compound: s_1471</p>
          </html>
        </notes>
        <annotation>
          <rdf:RDF xmlns:rdf="http://www.w3.org/1999/02/22-rdf-syntax-ns#" xmlns:dcterms="http://purl.org/dc/terms/" xmlns:vCard="http://www.w3.org/2001/vcard-rdf/3.0#" xmlns:vCard4="http://www.w3.org/2006/vcard/ns#" xmlns:bqbiol="http://biomodels.net/biology-qualifiers/" xmlns:bqmodel="http://biomodels.net/model-qualifiers/">
            <rdf:Description rdf:about="#meta_M_taur_c">
              <bqbiol:is>
                <rdf:Bag>
                  <rdf:li rdf:resource="https://identifiers.org/ymdb/YMDB00772"/>
                  <rdf:li rdf:resource="https://identifiers.org/biocyc/META:TAURINE"/>
                  <rdf:li rdf:resource="https://identifiers.org/seed.compound/cpd00210"/>
                  <rdf:li rdf:resource="https://identifiers.org/kegg.compound/C00245"/>
                  <rdf:li rdf:resource="https://identifiers.org/pubchem.compound/1123"/>
                  <rdf:li rdf:resource="https://identifiers.org/chebi/CHEBI:15891"/>
                </rdf:Bag>
              </bqbiol:is>
            </rdf:Description>
          </rdf:RDF>
        </annotation>
      </species>
      <species metaid="meta_M_taur_e" sboTerm="SBO:0000247" id="M_taur_e" name="taurine" compartment="e" hasOnlySubstanceUnits="false" boundaryCondition="false" constant="false" fbc:charge="0" fbc:chemicalFormula="C2H7N1O3S1">
        <notes>
          <html xmlns="http://www.w3.org/1999/xhtml">
            <p>yeastkegg_id: C00245[c_06]</p>
            <p>formula_charge_source: biocyc</p>
            <p>yeastgem76.compound: s_1472</p>
          </html>
        </notes>
        <annotation>
          <rdf:RDF xmlns:rdf="http://www.w3.org/1999/02/22-rdf-syntax-ns#" xmlns:dcterms="http://purl.org/dc/terms/" xmlns:vCard="http://www.w3.org/2001/vcard-rdf/3.0#" xmlns:vCard4="http://www.w3.org/2006/vcard/ns#" xmlns:bqbiol="http://biomodels.net/biology-qualifiers/" xmlns:bqmodel="http://biomodels.net/model-qualifiers/">
            <rdf:Description rdf:about="#meta_M_taur_e">
              <bqbiol:is>
                <rdf:Bag>
                  <rdf:li rdf:resource="https://identifiers.org/ymdb/YMDB00772"/>
                  <rdf:li rdf:resource="https://identifiers.org/biocyc/META:TAURINE"/>
                  <rdf:li rdf:resource="https://identifiers.org/seed.compound/cpd00210"/>
                  <rdf:li rdf:resource="https://identifiers.org/kegg.compound/C00245"/>
                  <rdf:li rdf:resource="https://identifiers.org/pubchem.compound/1123"/>
                  <rdf:li rdf:resource="https://identifiers.org/chebi/CHEBI:15891"/>
                </rdf:Bag>
              </bqbiol:is>
            </rdf:Description>
          </rdf:RDF>
        </annotation>
      </species>
      <species metaid="meta_M_thmpp_c" sboTerm="SBO:0000247" id="M_thmpp_c" name="TDP" compartment="c" hasOnlySubstanceUnits="false" boundaryCondition="false" constant="false" fbc:charge="-2" fbc:chemicalFormula="C12H16N4O7P2S1">
        <notes>
          <html xmlns="http://www.w3.org/1999/xhtml">
            <p>yeastkegg_id: C00068[c_03]</p>
            <p>formula_charge_source: biocyc</p>
            <p>yeastgem76.compound: s_1475</p>
          </html>
        </notes>
        <annotation>
          <rdf:RDF xmlns:rdf="http://www.w3.org/1999/02/22-rdf-syntax-ns#" xmlns:dcterms="http://purl.org/dc/terms/" xmlns:vCard="http://www.w3.org/2001/vcard-rdf/3.0#" xmlns:vCard4="http://www.w3.org/2006/vcard/ns#" xmlns:bqbiol="http://biomodels.net/biology-qualifiers/" xmlns:bqmodel="http://biomodels.net/model-qualifiers/">
            <rdf:Description rdf:about="#meta_M_thmpp_c">
              <bqbiol:is>
                <rdf:Bag>
                  <rdf:li rdf:resource="https://identifiers.org/ymdb/YMDB00381"/>
                  <rdf:li rdf:resource="https://identifiers.org/biocyc/META:THIAMINE-PYROPHOSPHATE"/>
                  <rdf:li rdf:resource="https://identifiers.org/seed.compound/cpd00056"/>
                  <rdf:li rdf:resource="https://identifiers.org/kegg.compound/C00068"/>
                  <rdf:li rdf:resource="https://identifiers.org/pubchem.compound/1132"/>
                  <rdf:li rdf:resource="https://identifiers.org/chebi/CHEBI:45931"/>
                </rdf:Bag>
              </bqbiol:is>
            </rdf:Description>
          </rdf:RDF>
        </annotation>
      </species>
      <species metaid="meta_M_thmpp_e" sboTerm="SBO:0000247" id="M_thmpp_e" name="TDP" compartment="e" hasOnlySubstanceUnits="false" boundaryCondition="false" constant="false" fbc:charge="-2" fbc:chemicalFormula="C12H16N4O7P2S1">
        <notes>
          <html xmlns="http://www.w3.org/1999/xhtml">
            <p>yeastkegg_id: C00068[c_06]</p>
            <p>formula_charge_source: biocyc</p>
            <p>yeastgem76.compound: s_1476</p>
          </html>
        </notes>
        <annotation>
          <rdf:RDF xmlns:rdf="http://www.w3.org/1999/02/22-rdf-syntax-ns#" xmlns:dcterms="http://purl.org/dc/terms/" xmlns:vCard="http://www.w3.org/2001/vcard-rdf/3.0#" xmlns:vCard4="http://www.w3.org/2006/vcard/ns#" xmlns:bqbiol="http://biomodels.net/biology-qualifiers/" xmlns:bqmodel="http://biomodels.net/model-qualifiers/">
            <rdf:Description rdf:about="#meta_M_thmpp_e">
              <bqbiol:is>
                <rdf:Bag>
                  <rdf:li rdf:resource="https://identifiers.org/ymdb/YMDB00381"/>
                  <rdf:li rdf:resource="https://identifiers.org/biocyc/META:THIAMINE-PYROPHOSPHATE"/>
                  <rdf:li rdf:resource="https://identifiers.org/seed.compound/cpd00056"/>
                  <rdf:li rdf:resource="https://identifiers.org/kegg.compound/C00068"/>
                  <rdf:li rdf:resource="https://identifiers.org/pubchem.compound/1132"/>
                  <rdf:li rdf:resource="https://identifiers.org/chebi/CHEBI:45931"/>
                </rdf:Bag>
              </bqbiol:is>
            </rdf:Description>
          </rdf:RDF>
        </annotation>
      </species>
      <species metaid="meta_M_ttccoa_c" sboTerm="SBO:0000247" id="M_ttccoa_c" name="tetracosanoyl-CoA" compartment="c" hasOnlySubstanceUnits="false" boundaryCondition="false" constant="false" fbc:charge="-4" fbc:chemicalFormula="C45H78N7O17P3S">
        <notes>
          <html xmlns="http://www.w3.org/1999/xhtml">
            <p>yeastkegg_id: C16529[c_03]</p>
            <p>formula_charge_source: seed.compound</p>
            <p>yeastgem76.compound: s_1479</p>
          </html>
        </notes>
        <annotation>
          <rdf:RDF xmlns:rdf="http://www.w3.org/1999/02/22-rdf-syntax-ns#" xmlns:dcterms="http://purl.org/dc/terms/" xmlns:vCard="http://www.w3.org/2001/vcard-rdf/3.0#" xmlns:vCard4="http://www.w3.org/2006/vcard/ns#" xmlns:bqbiol="http://biomodels.net/biology-qualifiers/" xmlns:bqmodel="http://biomodels.net/model-qualifiers/">
            <rdf:Description rdf:about="#meta_M_ttccoa_c">
              <bqbiol:is>
                <rdf:Bag>
                  <rdf:li rdf:resource="https://identifiers.org/ymdb/YMDB00909"/>
                  <rdf:li rdf:resource="https://identifiers.org/seed.compound/cpd15297"/>
                  <rdf:li rdf:resource="https://identifiers.org/kegg.compound/C16529"/>
                  <rdf:li rdf:resource="https://identifiers.org/pubchem.compound/3082227"/>
                  <rdf:li rdf:resource="https://identifiers.org/chebi/CHEBI:52974"/>
                </rdf:Bag>
              </bqbiol:is>
            </rdf:Description>
          </rdf:RDF>
        </annotation>
      </species>
      <species metaid="meta_M_ttccoa_r" sboTerm="SBO:0000247" id="M_ttccoa_r" name="tetracosanoyl-CoA" compartment="r" hasOnlySubstanceUnits="false" boundaryCondition="false" constant="false" fbc:charge="-4" fbc:chemicalFormula="C45H78N7O17P3S">
        <notes>
          <html xmlns="http://www.w3.org/1999/xhtml">
            <p>yeastkegg_id: C16529[c_04]</p>
            <p>formula_charge_source: seed.compound</p>
            <p>yeastgem76.compound: s_1480</p>
          </html>
        </notes>
        <annotation>
          <rdf:RDF xmlns:rdf="http://www.w3.org/1999/02/22-rdf-syntax-ns#" xmlns:dcterms="http://purl.org/dc/terms/" xmlns:vCard="http://www.w3.org/2001/vcard-rdf/3.0#" xmlns:vCard4="http://www.w3.org/2006/vcard/ns#" xmlns:bqbiol="http://biomodels.net/biology-qualifiers/" xmlns:bqmodel="http://biomodels.net/model-qualifiers/">
            <rdf:Description rdf:about="#meta_M_ttccoa_r">
              <bqbiol:is>
                <rdf:Bag>
                  <rdf:li rdf:resource="https://identifiers.org/ymdb/YMDB00909"/>
                  <rdf:li rdf:resource="https://identifiers.org/seed.compound/cpd15297"/>
                  <rdf:li rdf:resource="https://identifiers.org/kegg.compound/C16529"/>
                  <rdf:li rdf:resource="https://identifiers.org/pubchem.compound/3082227"/>
                  <rdf:li rdf:resource="https://identifiers.org/chebi/CHEBI:52974"/>
                </rdf:Bag>
              </bqbiol:is>
            </rdf:Description>
          </rdf:RDF>
        </annotation>
      </species>
      <species metaid="meta_M_ttccoa_x" sboTerm="SBO:0000247" id="M_ttccoa_x" name="tetracosanoyl-CoA" compartment="x" hasOnlySubstanceUnits="false" boundaryCondition="false" constant="false" fbc:charge="-4" fbc:chemicalFormula="C45H78N7O17P3S">
        <notes>
          <html xmlns="http://www.w3.org/1999/xhtml">
            <p>yeastkegg_id: C16529[c_15]</p>
            <p>formula_charge_source: seed.compound</p>
            <p>yeastgem76.compound: s_1482</p>
          </html>
        </notes>
        <annotation>
          <rdf:RDF xmlns:rdf="http://www.w3.org/1999/02/22-rdf-syntax-ns#" xmlns:dcterms="http://purl.org/dc/terms/" xmlns:vCard="http://www.w3.org/2001/vcard-rdf/3.0#" xmlns:vCard4="http://www.w3.org/2006/vcard/ns#" xmlns:bqbiol="http://biomodels.net/biology-qualifiers/" xmlns:bqmodel="http://biomodels.net/model-qualifiers/">
            <rdf:Description rdf:about="#meta_M_ttccoa_x">
              <bqbiol:is>
                <rdf:Bag>
                  <rdf:li rdf:resource="https://identifiers.org/ymdb/YMDB00909"/>
                  <rdf:li rdf:resource="https://identifiers.org/seed.compound/cpd15297"/>
                  <rdf:li rdf:resource="https://identifiers.org/kegg.compound/C16529"/>
                  <rdf:li rdf:resource="https://identifiers.org/pubchem.compound/3082227"/>
                  <rdf:li rdf:resource="https://identifiers.org/chebi/CHEBI:52974"/>
                </rdf:Bag>
              </bqbiol:is>
            </rdf:Description>
          </rdf:RDF>
        </annotation>
      </species>
      <species metaid="meta_M_pren14dp_l" sboTerm="SBO:0000247" id="M_pren14dp_l" name="tetradecaprenyl diphosphate" compartment="l" hasOnlySubstanceUnits="false" boundaryCondition="false" constant="false" fbc:charge="-3" fbc:chemicalFormula="C70H113O7P2">
        <notes>
          <html xmlns="http://www.w3.org/1999/xhtml">
            <p>yeastkegg_id: s_1483[c_09]</p>
            <p>formula_charge_source: manual</p>
            <p>yeastgem76.compound: s_1483</p>
          </html>
        </notes>
        <annotation>
          <rdf:RDF xmlns:rdf="http://www.w3.org/1999/02/22-rdf-syntax-ns#" xmlns:dcterms="http://purl.org/dc/terms/" xmlns:vCard="http://www.w3.org/2001/vcard-rdf/3.0#" xmlns:vCard4="http://www.w3.org/2006/vcard/ns#" xmlns:bqbiol="http://biomodels.net/biology-qualifiers/" xmlns:bqmodel="http://biomodels.net/model-qualifiers/">
            <rdf:Description rdf:about="#meta_M_pren14dp_l">
              <bqbiol:is>
                <rdf:Bag>
                  <rdf:li rdf:resource="https://identifiers.org/chebi/CHEBI:53039"/>
                  <rdf:li rdf:resource="https://identifiers.org/pubchem.compound/44224047"/>
                  <rdf:li rdf:resource="https://identifiers.org/ymdb/YMDB00640"/>
                </rdf:Bag>
              </bqbiol:is>
            </rdf:Description>
          </rdf:RDF>
        </annotation>
      </species>
      <species metaid="meta_M_hpglu_c" sboTerm="SBO:0000247" id="M_hpglu_c" name="tetrahydropteroyltri-L-glutamic acid" compartment="c" hasOnlySubstanceUnits="false" boundaryCondition="false" constant="false" fbc:charge="-4" fbc:chemicalFormula="C29H33N9O12">
        <notes>
          <html xmlns="http://www.w3.org/1999/xhtml">
            <p>yeastkegg_id: C04144[c_03]</p>
            <p>formula_charge_source: biocyc</p>
            <p>yeastgem76.compound: s_1486</p>
          </html>
        </notes>
        <annotation>
          <rdf:RDF xmlns:rdf="http://www.w3.org/1999/02/22-rdf-syntax-ns#" xmlns:dcterms="http://purl.org/dc/terms/" xmlns:vCard="http://www.w3.org/2001/vcard-rdf/3.0#" xmlns:vCard4="http://www.w3.org/2006/vcard/ns#" xmlns:bqbiol="http://biomodels.net/biology-qualifiers/" xmlns:bqmodel="http://biomodels.net/model-qualifiers/">
            <rdf:Description rdf:about="#meta_M_hpglu_c">
              <bqbiol:is>
                <rdf:Bag>
                  <rdf:li rdf:resource="https://identifiers.org/ymdb/YMDB00081"/>
                  <rdf:li rdf:resource="https://identifiers.org/biocyc/META:CPD-1301"/>
                  <rdf:li rdf:resource="https://identifiers.org/seed.compound/cpd02555"/>
                  <rdf:li rdf:resource="https://identifiers.org/kegg.compound/C04144"/>
                  <rdf:li rdf:resource="https://identifiers.org/pubchem.compound/16722112"/>
                  <rdf:li rdf:resource="https://identifiers.org/chebi/CHEBI:58140"/>
                </rdf:Bag>
              </bqbiol:is>
            </rdf:Description>
          </rdf:RDF>
        </annotation>
      </species>
      <species metaid="meta_M_thf_c" sboTerm="SBO:0000247" id="M_thf_c" name="THF" compartment="c" hasOnlySubstanceUnits="false" boundaryCondition="false" constant="false" fbc:charge="-2" fbc:chemicalFormula="C19H21N7O6">
        <notes>
          <html xmlns="http://www.w3.org/1999/xhtml">
            <p>yeastkegg_id: C00101[c_03]</p>
            <p>formula_charge_source: biocyc</p>
            <p>yeastgem76.compound: s_1487</p>
          </html>
        </notes>
        <annotation>
          <rdf:RDF xmlns:rdf="http://www.w3.org/1999/02/22-rdf-syntax-ns#" xmlns:dcterms="http://purl.org/dc/terms/" xmlns:vCard="http://www.w3.org/2001/vcard-rdf/3.0#" xmlns:vCard4="http://www.w3.org/2006/vcard/ns#" xmlns:bqbiol="http://biomodels.net/biology-qualifiers/" xmlns:bqmodel="http://biomodels.net/model-qualifiers/">
            <rdf:Description rdf:about="#meta_M_thf_c">
              <bqbiol:is>
                <rdf:Bag>
                  <rdf:li rdf:resource="https://identifiers.org/ymdb/YMDB00483"/>
                  <rdf:li rdf:resource="https://identifiers.org/biocyc/META:THF"/>
                  <rdf:li rdf:resource="https://identifiers.org/seed.compound/cpd00087"/>
                  <rdf:li rdf:resource="https://identifiers.org/kegg.compound/C00101"/>
                  <rdf:li rdf:resource="https://identifiers.org/pubchem.compound/5460413"/>
                  <rdf:li rdf:resource="https://identifiers.org/chebi/CHEBI:20506"/>
                </rdf:Bag>
              </bqbiol:is>
            </rdf:Description>
          </rdf:RDF>
        </annotation>
      </species>
      <species metaid="meta_M_thf_m" sboTerm="SBO:0000247" id="M_thf_m" name="THF" compartment="m" hasOnlySubstanceUnits="false" boundaryCondition="false" constant="false" fbc:charge="-2" fbc:chemicalFormula="C19H21N7O6">
        <notes>
          <html xmlns="http://www.w3.org/1999/xhtml">
            <p>yeastkegg_id: C00101[c_11]</p>
            <p>formula_charge_source: biocyc</p>
            <p>yeastgem76.compound: s_1488</p>
          </html>
        </notes>
        <annotation>
          <rdf:RDF xmlns:rdf="http://www.w3.org/1999/02/22-rdf-syntax-ns#" xmlns:dcterms="http://purl.org/dc/terms/" xmlns:vCard="http://www.w3.org/2001/vcard-rdf/3.0#" xmlns:vCard4="http://www.w3.org/2006/vcard/ns#" xmlns:bqbiol="http://biomodels.net/biology-qualifiers/" xmlns:bqmodel="http://biomodels.net/model-qualifiers/">
            <rdf:Description rdf:about="#meta_M_thf_m">
              <bqbiol:is>
                <rdf:Bag>
                  <rdf:li rdf:resource="https://identifiers.org/ymdb/YMDB00483"/>
                  <rdf:li rdf:resource="https://identifiers.org/biocyc/META:THF"/>
                  <rdf:li rdf:resource="https://identifiers.org/seed.compound/cpd00087"/>
                  <rdf:li rdf:resource="https://identifiers.org/kegg.compound/C00101"/>
                  <rdf:li rdf:resource="https://identifiers.org/pubchem.compound/5460413"/>
                  <rdf:li rdf:resource="https://identifiers.org/chebi/CHEBI:20506"/>
                </rdf:Bag>
              </bqbiol:is>
            </rdf:Description>
          </rdf:RDF>
        </annotation>
      </species>
      <species metaid="meta_M_thm_c" sboTerm="SBO:0000247" id="M_thm_c" name="thiamine" compartment="c" hasOnlySubstanceUnits="false" boundaryCondition="false" constant="false" fbc:charge="1" fbc:chemicalFormula="C12H17N4O1S1">
        <notes>
          <html xmlns="http://www.w3.org/1999/xhtml">
            <p>yeastkegg_id: C00378[c_03]</p>
            <p>formula_charge_source: biocyc</p>
            <p>yeastgem76.compound: s_1489</p>
          </html>
        </notes>
        <annotation>
          <rdf:RDF xmlns:rdf="http://www.w3.org/1999/02/22-rdf-syntax-ns#" xmlns:dcterms="http://purl.org/dc/terms/" xmlns:vCard="http://www.w3.org/2001/vcard-rdf/3.0#" xmlns:vCard4="http://www.w3.org/2006/vcard/ns#" xmlns:bqbiol="http://biomodels.net/biology-qualifiers/" xmlns:bqmodel="http://biomodels.net/model-qualifiers/">
            <rdf:Description rdf:about="#meta_M_thm_c">
              <bqbiol:is>
                <rdf:Bag>
                  <rdf:li rdf:resource="https://identifiers.org/ymdb/YMDB00220"/>
                  <rdf:li rdf:resource="https://identifiers.org/biocyc/META:THIAMINE"/>
                  <rdf:li rdf:resource="https://identifiers.org/seed.compound/cpd00305"/>
                  <rdf:li rdf:resource="https://identifiers.org/kegg.compound/C00378"/>
                  <rdf:li rdf:resource="https://identifiers.org/pubchem.compound/1130"/>
                  <rdf:li rdf:resource="https://identifiers.org/chebi/CHEBI:18385"/>
                </rdf:Bag>
              </bqbiol:is>
            </rdf:Description>
          </rdf:RDF>
        </annotation>
      </species>
      <species metaid="meta_M_thm_e" sboTerm="SBO:0000247" id="M_thm_e" name="thiamine" compartment="e" hasOnlySubstanceUnits="false" boundaryCondition="false" constant="false" fbc:charge="1" fbc:chemicalFormula="C12H17N4O1S1">
        <notes>
          <html xmlns="http://www.w3.org/1999/xhtml">
            <p>yeastkegg_id: C00378[c_06]</p>
            <p>formula_charge_source: biocyc</p>
            <p>yeastgem76.compound: s_1490</p>
          </html>
        </notes>
        <annotation>
          <rdf:RDF xmlns:rdf="http://www.w3.org/1999/02/22-rdf-syntax-ns#" xmlns:dcterms="http://purl.org/dc/terms/" xmlns:vCard="http://www.w3.org/2001/vcard-rdf/3.0#" xmlns:vCard4="http://www.w3.org/2006/vcard/ns#" xmlns:bqbiol="http://biomodels.net/biology-qualifiers/" xmlns:bqmodel="http://biomodels.net/model-qualifiers/">
            <rdf:Description rdf:about="#meta_M_thm_e">
              <bqbiol:is>
                <rdf:Bag>
                  <rdf:li rdf:resource="https://identifiers.org/ymdb/YMDB00220"/>
                  <rdf:li rdf:resource="https://identifiers.org/biocyc/META:THIAMINE"/>
                  <rdf:li rdf:resource="https://identifiers.org/seed.compound/cpd00305"/>
                  <rdf:li rdf:resource="https://identifiers.org/kegg.compound/C00378"/>
                  <rdf:li rdf:resource="https://identifiers.org/pubchem.compound/1130"/>
                  <rdf:li rdf:resource="https://identifiers.org/chebi/CHEBI:18385"/>
                </rdf:Bag>
              </bqbiol:is>
            </rdf:Description>
          </rdf:RDF>
        </annotation>
      </species>
      <species metaid="meta_M_thrtrna_c" sboTerm="SBO:0000247" id="M_thrtrna_c" name="Thr-tRNA(Thr)" compartment="c" hasOnlySubstanceUnits="false" boundaryCondition="false" constant="false" fbc:charge="0" fbc:chemicalFormula="C4H8NO2Trnathr">
        <notes>
          <html xmlns="http://www.w3.org/1999/xhtml">
            <p>yeastkegg_id: C02992[c_03]</p>
            <p>formula_charge_source: manual</p>
            <p>yeastgem76.compound: s_1491</p>
          </html>
        </notes>
        <annotation>
          <rdf:RDF xmlns:rdf="http://www.w3.org/1999/02/22-rdf-syntax-ns#" xmlns:dcterms="http://purl.org/dc/terms/" xmlns:vCard="http://www.w3.org/2001/vcard-rdf/3.0#" xmlns:vCard4="http://www.w3.org/2006/vcard/ns#" xmlns:bqbiol="http://biomodels.net/biology-qualifiers/" xmlns:bqmodel="http://biomodels.net/model-qualifiers/">
            <rdf:Description rdf:about="#meta_M_thrtrna_c">
              <bqbiol:is>
                <rdf:Bag>
                  <rdf:li rdf:resource="https://identifiers.org/chebi/CHEBI:29163"/>
                  <rdf:li rdf:resource="https://identifiers.org/kegg.compound/C02992"/>
                  <rdf:li rdf:resource="https://identifiers.org/seed.compound/cpd12229"/>
                </rdf:Bag>
              </bqbiol:is>
            </rdf:Description>
          </rdf:RDF>
        </annotation>
      </species>
      <species metaid="meta_M_thymd_c" sboTerm="SBO:0000247" id="M_thymd_c" name="thymidine" compartment="c" hasOnlySubstanceUnits="false" boundaryCondition="false" constant="false" fbc:charge="0" fbc:chemicalFormula="C10H14N2O5">
        <notes>
          <html xmlns="http://www.w3.org/1999/xhtml">
            <p>yeastkegg_id: C00214[c_03]</p>
            <p>formula_charge_source: biocyc</p>
            <p>yeastgem76.compound: s_1493</p>
          </html>
        </notes>
        <annotation>
          <rdf:RDF xmlns:rdf="http://www.w3.org/1999/02/22-rdf-syntax-ns#" xmlns:dcterms="http://purl.org/dc/terms/" xmlns:vCard="http://www.w3.org/2001/vcard-rdf/3.0#" xmlns:vCard4="http://www.w3.org/2006/vcard/ns#" xmlns:bqbiol="http://biomodels.net/biology-qualifiers/" xmlns:bqmodel="http://biomodels.net/model-qualifiers/">
            <rdf:Description rdf:about="#meta_M_thymd_c">
              <bqbiol:is>
                <rdf:Bag>
                  <rdf:li rdf:resource="https://identifiers.org/ymdb/YMDB00507"/>
                  <rdf:li rdf:resource="https://identifiers.org/biocyc/META:THYMIDINE"/>
                  <rdf:li rdf:resource="https://identifiers.org/seed.compound/cpd00184"/>
                  <rdf:li rdf:resource="https://identifiers.org/kegg.compound/C00214"/>
                  <rdf:li rdf:resource="https://identifiers.org/pubchem.compound/5789"/>
                  <rdf:li rdf:resource="https://identifiers.org/chebi/CHEBI:17748"/>
                </rdf:Bag>
              </bqbiol:is>
            </rdf:Description>
          </rdf:RDF>
        </annotation>
      </species>
      <species metaid="meta_M_thymd_e" sboTerm="SBO:0000247" id="M_thymd_e" name="thymidine" compartment="e" hasOnlySubstanceUnits="false" boundaryCondition="false" constant="false" fbc:charge="0" fbc:chemicalFormula="C10H14N2O5">
        <notes>
          <html xmlns="http://www.w3.org/1999/xhtml">
            <p>yeastkegg_id: C00214[c_06]</p>
            <p>formula_charge_source: biocyc</p>
            <p>yeastgem76.compound: s_1494</p>
          </html>
        </notes>
        <annotation>
          <rdf:RDF xmlns:rdf="http://www.w3.org/1999/02/22-rdf-syntax-ns#" xmlns:dcterms="http://purl.org/dc/terms/" xmlns:vCard="http://www.w3.org/2001/vcard-rdf/3.0#" xmlns:vCard4="http://www.w3.org/2006/vcard/ns#" xmlns:bqbiol="http://biomodels.net/biology-qualifiers/" xmlns:bqmodel="http://biomodels.net/model-qualifiers/">
            <rdf:Description rdf:about="#meta_M_thymd_e">
              <bqbiol:is>
                <rdf:Bag>
                  <rdf:li rdf:resource="https://identifiers.org/ymdb/YMDB00507"/>
                  <rdf:li rdf:resource="https://identifiers.org/biocyc/META:THYMIDINE"/>
                  <rdf:li rdf:resource="https://identifiers.org/seed.compound/cpd00184"/>
                  <rdf:li rdf:resource="https://identifiers.org/kegg.compound/C00214"/>
                  <rdf:li rdf:resource="https://identifiers.org/pubchem.compound/5789"/>
                  <rdf:li rdf:resource="https://identifiers.org/chebi/CHEBI:17748"/>
                </rdf:Bag>
              </bqbiol:is>
            </rdf:Description>
          </rdf:RDF>
        </annotation>
      </species>
      <species metaid="meta_M_thmmp_c" sboTerm="SBO:0000247" id="M_thmmp_c" name="TMP" compartment="c" hasOnlySubstanceUnits="false" boundaryCondition="false" constant="false" fbc:charge="-1" fbc:chemicalFormula="C12H16N4O4P1S1">
        <notes>
          <html xmlns="http://www.w3.org/1999/xhtml">
            <p>yeastkegg_id: C01081[c_03]</p>
            <p>formula_charge_source: biocyc</p>
            <p>yeastgem76.compound: s_1497</p>
          </html>
        </notes>
        <annotation>
          <rdf:RDF xmlns:rdf="http://www.w3.org/1999/02/22-rdf-syntax-ns#" xmlns:dcterms="http://purl.org/dc/terms/" xmlns:vCard="http://www.w3.org/2001/vcard-rdf/3.0#" xmlns:vCard4="http://www.w3.org/2006/vcard/ns#" xmlns:bqbiol="http://biomodels.net/biology-qualifiers/" xmlns:bqmodel="http://biomodels.net/model-qualifiers/">
            <rdf:Description rdf:about="#meta_M_thmmp_c">
              <bqbiol:is>
                <rdf:Bag>
                  <rdf:li rdf:resource="https://identifiers.org/ymdb/YMDB00164"/>
                  <rdf:li rdf:resource="https://identifiers.org/biocyc/META:THIAMINE-P"/>
                  <rdf:li rdf:resource="https://identifiers.org/seed.compound/cpd00793"/>
                  <rdf:li rdf:resource="https://identifiers.org/kegg.compound/C01081"/>
                  <rdf:li rdf:resource="https://identifiers.org/pubchem.compound/1131"/>
                  <rdf:li rdf:resource="https://identifiers.org/chebi/CHEBI:9533"/>
                </rdf:Bag>
              </bqbiol:is>
            </rdf:Description>
          </rdf:RDF>
        </annotation>
      </species>
      <species metaid="meta_M_thmmp_e" sboTerm="SBO:0000247" id="M_thmmp_e" name="TMP" compartment="e" hasOnlySubstanceUnits="false" boundaryCondition="false" constant="false" fbc:charge="-1" fbc:chemicalFormula="C12H16N4O4P1S1">
        <notes>
          <html xmlns="http://www.w3.org/1999/xhtml">
            <p>yeastkegg_id: C01081[c_06]</p>
            <p>formula_charge_source: biocyc</p>
            <p>yeastgem76.compound: s_1498</p>
          </html>
        </notes>
        <annotation>
          <rdf:RDF xmlns:rdf="http://www.w3.org/1999/02/22-rdf-syntax-ns#" xmlns:dcterms="http://purl.org/dc/terms/" xmlns:vCard="http://www.w3.org/2001/vcard-rdf/3.0#" xmlns:vCard4="http://www.w3.org/2006/vcard/ns#" xmlns:bqbiol="http://biomodels.net/biology-qualifiers/" xmlns:bqmodel="http://biomodels.net/model-qualifiers/">
            <rdf:Description rdf:about="#meta_M_thmmp_e">
              <bqbiol:is>
                <rdf:Bag>
                  <rdf:li rdf:resource="https://identifiers.org/ymdb/YMDB00164"/>
                  <rdf:li rdf:resource="https://identifiers.org/biocyc/META:THIAMINE-P"/>
                  <rdf:li rdf:resource="https://identifiers.org/seed.compound/cpd00793"/>
                  <rdf:li rdf:resource="https://identifiers.org/kegg.compound/C01081"/>
                  <rdf:li rdf:resource="https://identifiers.org/pubchem.compound/1131"/>
                  <rdf:li rdf:resource="https://identifiers.org/chebi/CHEBI:9533"/>
                </rdf:Bag>
              </bqbiol:is>
            </rdf:Description>
          </rdf:RDF>
        </annotation>
      </species>
      <species metaid="meta_M_acon_T_c" sboTerm="SBO:0000247" id="M_acon_T_c" name="trans-aconitate" compartment="c" hasOnlySubstanceUnits="false" boundaryCondition="false" constant="false" fbc:charge="-3" fbc:chemicalFormula="C6H3O6">
        <notes>
          <html xmlns="http://www.w3.org/1999/xhtml">
            <p>yeastkegg_id: C02341[c_03]</p>
            <p>formula_charge_source: biocyc</p>
            <p>yeastgem76.compound: s_1503</p>
          </html>
        </notes>
        <annotation>
          <rdf:RDF xmlns:rdf="http://www.w3.org/1999/02/22-rdf-syntax-ns#" xmlns:dcterms="http://purl.org/dc/terms/" xmlns:vCard="http://www.w3.org/2001/vcard-rdf/3.0#" xmlns:vCard4="http://www.w3.org/2006/vcard/ns#" xmlns:bqbiol="http://biomodels.net/biology-qualifiers/" xmlns:bqmodel="http://biomodels.net/model-qualifiers/">
            <rdf:Description rdf:about="#meta_M_acon_T_c">
              <bqbiol:is>
                <rdf:Bag>
                  <rdf:li rdf:resource="https://identifiers.org/ymdb/YMDB00340"/>
                  <rdf:li rdf:resource="https://identifiers.org/biocyc/META:CPD-225"/>
                  <rdf:li rdf:resource="https://identifiers.org/seed.compound/cpd01563"/>
                  <rdf:li rdf:resource="https://identifiers.org/kegg.compound/C02341"/>
                  <rdf:li rdf:resource="https://identifiers.org/pubchem.compound/444212"/>
                  <rdf:li rdf:resource="https://identifiers.org/chebi/CHEBI:15708"/>
                </rdf:Bag>
              </bqbiol:is>
            </rdf:Description>
          </rdf:RDF>
        </annotation>
      </species>
      <species metaid="meta_M_acon_T_m" sboTerm="SBO:0000247" id="M_acon_T_m" name="trans-aconitate" compartment="m" hasOnlySubstanceUnits="false" boundaryCondition="false" constant="false" fbc:charge="-3" fbc:chemicalFormula="C6H3O6">
        <notes>
          <html xmlns="http://www.w3.org/1999/xhtml">
            <p>yeastkegg_id: C02341[c_11]</p>
            <p>formula_charge_source: biocyc</p>
            <p>yeastgem76.compound: s_1504</p>
          </html>
        </notes>
        <annotation>
          <rdf:RDF xmlns:rdf="http://www.w3.org/1999/02/22-rdf-syntax-ns#" xmlns:dcterms="http://purl.org/dc/terms/" xmlns:vCard="http://www.w3.org/2001/vcard-rdf/3.0#" xmlns:vCard4="http://www.w3.org/2006/vcard/ns#" xmlns:bqbiol="http://biomodels.net/biology-qualifiers/" xmlns:bqmodel="http://biomodels.net/model-qualifiers/">
            <rdf:Description rdf:about="#meta_M_acon_T_m">
              <bqbiol:is>
                <rdf:Bag>
                  <rdf:li rdf:resource="https://identifiers.org/ymdb/YMDB00340"/>
                  <rdf:li rdf:resource="https://identifiers.org/biocyc/META:CPD-225"/>
                  <rdf:li rdf:resource="https://identifiers.org/seed.compound/cpd01563"/>
                  <rdf:li rdf:resource="https://identifiers.org/kegg.compound/C02341"/>
                  <rdf:li rdf:resource="https://identifiers.org/pubchem.compound/444212"/>
                  <rdf:li rdf:resource="https://identifiers.org/chebi/CHEBI:15708"/>
                </rdf:Bag>
              </bqbiol:is>
            </rdf:Description>
          </rdf:RDF>
        </annotation>
      </species>
      <species metaid="meta_M_dc2coa_x" sboTerm="SBO:0000247" id="M_dc2coa_x" name="trans-dec-2-enoyl-CoA" compartment="x" hasOnlySubstanceUnits="false" boundaryCondition="false" constant="false" fbc:charge="-4" fbc:chemicalFormula="C31H48N7O17P3S1">
        <notes>
          <html xmlns="http://www.w3.org/1999/xhtml">
            <p>yeastkegg_id: C05275[c_15]</p>
            <p>formula_charge_source: biocyc</p>
            <p>yeastgem76.compound: s_1507</p>
          </html>
        </notes>
        <annotation>
          <rdf:RDF xmlns:rdf="http://www.w3.org/1999/02/22-rdf-syntax-ns#" xmlns:dcterms="http://purl.org/dc/terms/" xmlns:vCard="http://www.w3.org/2001/vcard-rdf/3.0#" xmlns:vCard4="http://www.w3.org/2006/vcard/ns#" xmlns:bqbiol="http://biomodels.net/biology-qualifiers/" xmlns:bqmodel="http://biomodels.net/model-qualifiers/">
            <rdf:Description rdf:about="#meta_M_dc2coa_x">
              <bqbiol:is>
                <rdf:Bag>
                  <rdf:li rdf:resource="https://identifiers.org/ymdb/YMDB00463"/>
                  <rdf:li rdf:resource="https://identifiers.org/biocyc/META:T2-DECENOYL-COA"/>
                  <rdf:li rdf:resource="https://identifiers.org/seed.compound/cpd03129"/>
                  <rdf:li rdf:resource="https://identifiers.org/kegg.compound/C05275"/>
                  <rdf:li rdf:resource="https://identifiers.org/pubchem.compound/24883423"/>
                  <rdf:li rdf:resource="https://identifiers.org/chebi/CHEBI:61406"/>
                </rdf:Bag>
              </bqbiol:is>
            </rdf:Description>
          </rdf:RDF>
        </annotation>
      </species>
      <species metaid="meta_M_dd2coa_x" sboTerm="SBO:0000247" id="M_dd2coa_x" name="trans-dodec-2-enoyl-CoA" compartment="x" hasOnlySubstanceUnits="false" boundaryCondition="false" constant="false" fbc:charge="-4" fbc:chemicalFormula="C33H52N7O17P3S1">
        <notes>
          <html xmlns="http://www.w3.org/1999/xhtml">
            <p>yeastkegg_id: C03221[c_15]</p>
            <p>formula_charge_source: biocyc</p>
            <p>yeastgem76.compound: s_1510</p>
          </html>
        </notes>
        <annotation>
          <rdf:RDF xmlns:rdf="http://www.w3.org/1999/02/22-rdf-syntax-ns#" xmlns:dcterms="http://purl.org/dc/terms/" xmlns:vCard="http://www.w3.org/2001/vcard-rdf/3.0#" xmlns:vCard4="http://www.w3.org/2006/vcard/ns#" xmlns:bqbiol="http://biomodels.net/biology-qualifiers/" xmlns:bqmodel="http://biomodels.net/model-qualifiers/">
            <rdf:Description rdf:about="#meta_M_dd2coa_x">
              <bqbiol:is>
                <rdf:Bag>
                  <rdf:li rdf:resource="https://identifiers.org/ymdb/YMDB00466"/>
                  <rdf:li rdf:resource="https://identifiers.org/biocyc/META:CPD-7222"/>
                  <rdf:li rdf:resource="https://identifiers.org/seed.compound/cpd02060"/>
                  <rdf:li rdf:resource="https://identifiers.org/kegg.compound/C03221"/>
                  <rdf:li rdf:resource="https://identifiers.org/pubchem.compound/11966110"/>
                  <rdf:li rdf:resource="https://identifiers.org/chebi/CHEBI:57330"/>
                </rdf:Bag>
              </bqbiol:is>
            </rdf:Description>
          </rdf:RDF>
        </annotation>
      </species>
      <species metaid="meta_M_hxc2coa_x" sboTerm="SBO:0000247" id="M_hxc2coa_x" name="trans-hexacos-2-enoyl-CoA" compartment="x" hasOnlySubstanceUnits="false" boundaryCondition="false" constant="false" fbc:charge="-3" fbc:chemicalFormula="C47H81N7O17P3S">
        <notes>
          <html xmlns="http://www.w3.org/1999/xhtml">
            <p>yeastkegg_id: s_1513[c_15]</p>
            <p>formula_charge_source: seed.compound</p>
            <p>yeastgem76.compound: s_1513</p>
          </html>
        </notes>
        <annotation>
          <rdf:RDF xmlns:rdf="http://www.w3.org/1999/02/22-rdf-syntax-ns#" xmlns:dcterms="http://purl.org/dc/terms/" xmlns:vCard="http://www.w3.org/2001/vcard-rdf/3.0#" xmlns:vCard4="http://www.w3.org/2006/vcard/ns#" xmlns:bqbiol="http://biomodels.net/biology-qualifiers/" xmlns:bqmodel="http://biomodels.net/model-qualifiers/">
            <rdf:Description rdf:about="#meta_M_hxc2coa_x">
              <bqbiol:is>
                <rdf:Bag>
                  <rdf:li rdf:resource="https://identifiers.org/chebi/CHEBI:52975"/>
                  <rdf:li rdf:resource="https://identifiers.org/pubchem.compound/44176398"/>
                  <rdf:li rdf:resource="https://identifiers.org/ymdb/YMDB00467"/>
                  <rdf:li rdf:resource="https://identifiers.org/seed.compound/cpd15242"/>
                </rdf:Bag>
              </bqbiol:is>
            </rdf:Description>
          </rdf:RDF>
        </annotation>
      </species>
      <species metaid="meta_M_od2coa_x" sboTerm="SBO:0000247" id="M_od2coa_x" name="trans-octadec-2-enoyl-CoA" compartment="x" hasOnlySubstanceUnits="false" boundaryCondition="false" constant="false" fbc:charge="-4" fbc:chemicalFormula="C39H64N7O17P3S1">
        <notes>
          <html xmlns="http://www.w3.org/1999/xhtml">
            <p>yeastkegg_id: C16218[c_15]</p>
            <p>formula_charge_source: biocyc</p>
            <p>yeastgem76.compound: s_1516</p>
          </html>
        </notes>
        <annotation>
          <rdf:RDF xmlns:rdf="http://www.w3.org/1999/02/22-rdf-syntax-ns#" xmlns:dcterms="http://purl.org/dc/terms/" xmlns:vCard="http://www.w3.org/2001/vcard-rdf/3.0#" xmlns:vCard4="http://www.w3.org/2006/vcard/ns#" xmlns:bqbiol="http://biomodels.net/biology-qualifiers/" xmlns:bqmodel="http://biomodels.net/model-qualifiers/">
            <rdf:Description rdf:about="#meta_M_od2coa_x">
              <bqbiol:is>
                <rdf:Bag>
                  <rdf:li rdf:resource="https://identifiers.org/ymdb/YMDB00470"/>
                  <rdf:li rdf:resource="https://identifiers.org/biocyc/META:CPD-10262"/>
                  <rdf:li rdf:resource="https://identifiers.org/seed.compound/cpd14937"/>
                  <rdf:li rdf:resource="https://identifiers.org/kegg.compound/C16218"/>
                  <rdf:li rdf:resource="https://identifiers.org/pubchem.compound/24906330"/>
                  <rdf:li rdf:resource="https://identifiers.org/chebi/CHEBI:50570"/>
                </rdf:Bag>
              </bqbiol:is>
            </rdf:Description>
          </rdf:RDF>
        </annotation>
      </species>
      <species metaid="meta_M_td2coa_x" sboTerm="SBO:0000247" id="M_td2coa_x" name="trans-tetradec-2-enoyl-CoA" compartment="x" hasOnlySubstanceUnits="false" boundaryCondition="false" constant="false" fbc:charge="-4" fbc:chemicalFormula="C35H56N7O17P3S1">
        <notes>
          <html xmlns="http://www.w3.org/1999/xhtml">
            <p>yeastkegg_id: C05273[c_15]</p>
            <p>formula_charge_source: biocyc</p>
            <p>yeastgem76.compound: s_1519</p>
          </html>
        </notes>
        <annotation>
          <rdf:RDF xmlns:rdf="http://www.w3.org/1999/02/22-rdf-syntax-ns#" xmlns:dcterms="http://purl.org/dc/terms/" xmlns:vCard="http://www.w3.org/2001/vcard-rdf/3.0#" xmlns:vCard4="http://www.w3.org/2006/vcard/ns#" xmlns:bqbiol="http://biomodels.net/biology-qualifiers/" xmlns:bqmodel="http://biomodels.net/model-qualifiers/">
            <rdf:Description rdf:about="#meta_M_td2coa_x">
              <bqbiol:is>
                <rdf:Bag>
                  <rdf:li rdf:resource="https://identifiers.org/ymdb/YMDB00472"/>
                  <rdf:li rdf:resource="https://identifiers.org/biocyc/META:CPD-15568"/>
                  <rdf:li rdf:resource="https://identifiers.org/seed.compound/cpd03127"/>
                  <rdf:li rdf:resource="https://identifiers.org/kegg.compound/C05273"/>
                  <rdf:li rdf:resource="https://identifiers.org/pubchem.compound/11966172"/>
                  <rdf:li rdf:resource="https://identifiers.org/chebi/CHEBI:61405"/>
                </rdf:Bag>
              </bqbiol:is>
            </rdf:Description>
          </rdf:RDF>
        </annotation>
      </species>
      <species metaid="meta_M_tre_c" sboTerm="SBO:0000247" id="M_tre_c" name="trehalose" compartment="c" hasOnlySubstanceUnits="false" boundaryCondition="false" constant="false" fbc:charge="0" fbc:chemicalFormula="C12H22O11">
        <notes>
          <html xmlns="http://www.w3.org/1999/xhtml">
            <p>yeastkegg_id: C01083[c_03]</p>
            <p>formula_charge_source: manual</p>
            <p>yeastgem76.compound: s_1520</p>
          </html>
        </notes>
        <annotation>
          <rdf:RDF xmlns:rdf="http://www.w3.org/1999/02/22-rdf-syntax-ns#" xmlns:dcterms="http://purl.org/dc/terms/" xmlns:vCard="http://www.w3.org/2001/vcard-rdf/3.0#" xmlns:vCard4="http://www.w3.org/2006/vcard/ns#" xmlns:bqbiol="http://biomodels.net/biology-qualifiers/" xmlns:bqmodel="http://biomodels.net/model-qualifiers/">
            <rdf:Description rdf:about="#meta_M_tre_c">
              <bqbiol:is>
                <rdf:Bag>
                  <rdf:li rdf:resource="https://identifiers.org/ymdb/YMDB00008"/>
                  <rdf:li rdf:resource="https://identifiers.org/biocyc/META:CPD-15990"/>
                  <rdf:li rdf:resource="https://identifiers.org/seed.compound/cpd00794"/>
                  <rdf:li rdf:resource="https://identifiers.org/kegg.compound/C01083"/>
                  <rdf:li rdf:resource="https://identifiers.org/pubchem.compound/7427"/>
                  <rdf:li rdf:resource="https://identifiers.org/chebi/CHEBI:16551"/>
                </rdf:Bag>
              </bqbiol:is>
            </rdf:Description>
          </rdf:RDF>
        </annotation>
      </species>
      <species metaid="meta_M_tre_e" sboTerm="SBO:0000247" id="M_tre_e" name="trehalose" compartment="e" hasOnlySubstanceUnits="false" boundaryCondition="false" constant="false" fbc:charge="0" fbc:chemicalFormula="C12H22O11">
        <notes>
          <html xmlns="http://www.w3.org/1999/xhtml">
            <p>yeastkegg_id: C01083[c_06]</p>
            <p>formula_charge_source: manual</p>
            <p>yeastgem76.compound: s_1521</p>
          </html>
        </notes>
        <annotation>
          <rdf:RDF xmlns:rdf="http://www.w3.org/1999/02/22-rdf-syntax-ns#" xmlns:dcterms="http://purl.org/dc/terms/" xmlns:vCard="http://www.w3.org/2001/vcard-rdf/3.0#" xmlns:vCard4="http://www.w3.org/2006/vcard/ns#" xmlns:bqbiol="http://biomodels.net/biology-qualifiers/" xmlns:bqmodel="http://biomodels.net/model-qualifiers/">
            <rdf:Description rdf:about="#meta_M_tre_e">
              <bqbiol:is>
                <rdf:Bag>
                  <rdf:li rdf:resource="https://identifiers.org/ymdb/YMDB00008"/>
                  <rdf:li rdf:resource="https://identifiers.org/biocyc/META:CPD-15990"/>
                  <rdf:li rdf:resource="https://identifiers.org/seed.compound/cpd00794"/>
                  <rdf:li rdf:resource="https://identifiers.org/kegg.compound/C01083"/>
                  <rdf:li rdf:resource="https://identifiers.org/pubchem.compound/7427"/>
                  <rdf:li rdf:resource="https://identifiers.org/chebi/CHEBI:16551"/>
                </rdf:Bag>
              </bqbiol:is>
            </rdf:Description>
          </rdf:RDF>
        </annotation>
      </species>
      <species metaid="meta_M_tre_v" sboTerm="SBO:0000247" id="M_tre_v" name="trehalose" compartment="v" hasOnlySubstanceUnits="false" boundaryCondition="false" constant="false" fbc:charge="0" fbc:chemicalFormula="C12H22O11">
        <notes>
          <html xmlns="http://www.w3.org/1999/xhtml">
            <p>yeastkegg_id: C01083[c_17]</p>
            <p>formula_charge_source: manual</p>
            <p>yeastgem76.compound: s_1522</p>
          </html>
        </notes>
        <annotation>
          <rdf:RDF xmlns:rdf="http://www.w3.org/1999/02/22-rdf-syntax-ns#" xmlns:dcterms="http://purl.org/dc/terms/" xmlns:vCard="http://www.w3.org/2001/vcard-rdf/3.0#" xmlns:vCard4="http://www.w3.org/2006/vcard/ns#" xmlns:bqbiol="http://biomodels.net/biology-qualifiers/" xmlns:bqmodel="http://biomodels.net/model-qualifiers/">
            <rdf:Description rdf:about="#meta_M_tre_v">
              <bqbiol:is>
                <rdf:Bag>
                  <rdf:li rdf:resource="https://identifiers.org/ymdb/YMDB00008"/>
                  <rdf:li rdf:resource="https://identifiers.org/biocyc/META:CPD-15990"/>
                  <rdf:li rdf:resource="https://identifiers.org/seed.compound/cpd00794"/>
                  <rdf:li rdf:resource="https://identifiers.org/kegg.compound/C01083"/>
                  <rdf:li rdf:resource="https://identifiers.org/pubchem.compound/7427"/>
                  <rdf:li rdf:resource="https://identifiers.org/chebi/CHEBI:16551"/>
                </rdf:Bag>
              </bqbiol:is>
            </rdf:Description>
          </rdf:RDF>
        </annotation>
      </species>
      <species metaid="meta_M_pren13dp_l" sboTerm="SBO:0000247" id="M_pren13dp_l" name="tridecaprenyl diphosphate" compartment="l" hasOnlySubstanceUnits="false" boundaryCondition="false" constant="false" fbc:charge="-3" fbc:chemicalFormula="C65H105O7P2">
        <notes>
          <html xmlns="http://www.w3.org/1999/xhtml">
            <p>yeastkegg_id: s_1523[c_09]</p>
            <p>formula_charge_source: biocyc</p>
            <p>yeastgem76.compound: s_1523</p>
          </html>
        </notes>
        <annotation>
          <rdf:RDF xmlns:rdf="http://www.w3.org/1999/02/22-rdf-syntax-ns#" xmlns:dcterms="http://purl.org/dc/terms/" xmlns:vCard="http://www.w3.org/2001/vcard-rdf/3.0#" xmlns:vCard4="http://www.w3.org/2006/vcard/ns#" xmlns:bqbiol="http://biomodels.net/biology-qualifiers/" xmlns:bqmodel="http://biomodels.net/model-qualifiers/">
            <rdf:Description rdf:about="#meta_M_pren13dp_l">
              <bqbiol:is>
                <rdf:Bag>
                  <rdf:li rdf:resource="https://identifiers.org/chebi/CHEBI:53040"/>
                  <rdf:li rdf:resource="https://identifiers.org/pubchem.compound/25246092"/>
                  <rdf:li rdf:resource="https://identifiers.org/ymdb/YMDB00639"/>
                  <rdf:li rdf:resource="https://identifiers.org/biocyc/META:CPD-9972"/>
                </rdf:Bag>
              </bqbiol:is>
            </rdf:Description>
          </rdf:RDF>
        </annotation>
      </species>
      <species metaid="meta_M_13dampp_c" sboTerm="SBO:0000247" id="M_13dampp_c" name="trimethylenediamine" compartment="c" hasOnlySubstanceUnits="false" boundaryCondition="false" constant="false" fbc:charge="2" fbc:chemicalFormula="C3H12N2">
        <notes>
          <html xmlns="http://www.w3.org/1999/xhtml">
            <p>yeastkegg_id: C00986[c_03]</p>
            <p>formula_charge_source: biocyc</p>
            <p>yeastgem76.compound: s_1526</p>
          </html>
        </notes>
        <annotation>
          <rdf:RDF xmlns:rdf="http://www.w3.org/1999/02/22-rdf-syntax-ns#" xmlns:dcterms="http://purl.org/dc/terms/" xmlns:vCard="http://www.w3.org/2001/vcard-rdf/3.0#" xmlns:vCard4="http://www.w3.org/2006/vcard/ns#" xmlns:bqbiol="http://biomodels.net/biology-qualifiers/" xmlns:bqmodel="http://biomodels.net/model-qualifiers/">
            <rdf:Description rdf:about="#meta_M_13dampp_c">
              <bqbiol:is>
                <rdf:Bag>
                  <rdf:li rdf:resource="https://identifiers.org/ymdb/YMDB00042"/>
                  <rdf:li rdf:resource="https://identifiers.org/biocyc/META:CPD-313"/>
                  <rdf:li rdf:resource="https://identifiers.org/seed.compound/cpd00726"/>
                  <rdf:li rdf:resource="https://identifiers.org/kegg.compound/C00986"/>
                  <rdf:li rdf:resource="https://identifiers.org/pubchem.compound/428"/>
                  <rdf:li rdf:resource="https://identifiers.org/chebi/CHEBI:57484"/>
                </rdf:Bag>
              </bqbiol:is>
            </rdf:Description>
          </rdf:RDF>
        </annotation>
      </species>
      <species metaid="meta_M_trptrna_c" sboTerm="SBO:0000247" id="M_trptrna_c" name="Trp-tRNA(Trp)" compartment="c" hasOnlySubstanceUnits="false" boundaryCondition="false" constant="false" fbc:charge="1" fbc:chemicalFormula="C11H11N2OTrnatrp">
        <notes>
          <html xmlns="http://www.w3.org/1999/xhtml">
            <p>yeastkegg_id: C03512[c_03]</p>
            <p>formula_charge_source: manual</p>
            <p>yeastgem76.compound: s_1527</p>
          </html>
        </notes>
        <annotation>
          <rdf:RDF xmlns:rdf="http://www.w3.org/1999/02/22-rdf-syntax-ns#" xmlns:dcterms="http://purl.org/dc/terms/" xmlns:vCard="http://www.w3.org/2001/vcard-rdf/3.0#" xmlns:vCard4="http://www.w3.org/2006/vcard/ns#" xmlns:bqbiol="http://biomodels.net/biology-qualifiers/" xmlns:bqmodel="http://biomodels.net/model-qualifiers/">
            <rdf:Description rdf:about="#meta_M_trptrna_c">
              <bqbiol:is>
                <rdf:Bag>
                  <rdf:li rdf:resource="https://identifiers.org/chebi/CHEBI:29159"/>
                  <rdf:li rdf:resource="https://identifiers.org/kegg.compound/C03512"/>
                  <rdf:li rdf:resource="https://identifiers.org/seed.compound/cpd12336"/>
                </rdf:Bag>
              </bqbiol:is>
            </rdf:Description>
          </rdf:RDF>
        </annotation>
      </species>
      <species metaid="meta_M_trptrna_m" sboTerm="SBO:0000247" id="M_trptrna_m" name="Trp-tRNA(Trp)" compartment="m" hasOnlySubstanceUnits="false" boundaryCondition="false" constant="false" fbc:charge="1" fbc:chemicalFormula="C11H11N2OTrnatrp">
        <notes>
          <html xmlns="http://www.w3.org/1999/xhtml">
            <p>yeastkegg_id: C03512[c_11]</p>
            <p>formula_charge_source: manual</p>
            <p>yeastgem76.compound: s_1528</p>
          </html>
        </notes>
        <annotation>
          <rdf:RDF xmlns:rdf="http://www.w3.org/1999/02/22-rdf-syntax-ns#" xmlns:dcterms="http://purl.org/dc/terms/" xmlns:vCard="http://www.w3.org/2001/vcard-rdf/3.0#" xmlns:vCard4="http://www.w3.org/2006/vcard/ns#" xmlns:bqbiol="http://biomodels.net/biology-qualifiers/" xmlns:bqmodel="http://biomodels.net/model-qualifiers/">
            <rdf:Description rdf:about="#meta_M_trptrna_m">
              <bqbiol:is>
                <rdf:Bag>
                  <rdf:li rdf:resource="https://identifiers.org/chebi/CHEBI:29159"/>
                  <rdf:li rdf:resource="https://identifiers.org/kegg.compound/C03512"/>
                  <rdf:li rdf:resource="https://identifiers.org/seed.compound/cpd12336"/>
                </rdf:Bag>
              </bqbiol:is>
            </rdf:Description>
          </rdf:RDF>
        </annotation>
      </species>
      <species metaid="meta_M_ind3eth_c" sboTerm="SBO:0000247" id="M_ind3eth_c" name="tryptophol" compartment="c" hasOnlySubstanceUnits="false" boundaryCondition="false" constant="false" fbc:charge="0" fbc:chemicalFormula="C10H11N1O1">
        <notes>
          <html xmlns="http://www.w3.org/1999/xhtml">
            <p>yeastkegg_id: C00955[c_03]</p>
            <p>formula_charge_source: biocyc</p>
            <p>yeastgem76.compound: s_1529</p>
          </html>
        </notes>
        <annotation>
          <rdf:RDF xmlns:rdf="http://www.w3.org/1999/02/22-rdf-syntax-ns#" xmlns:dcterms="http://purl.org/dc/terms/" xmlns:vCard="http://www.w3.org/2001/vcard-rdf/3.0#" xmlns:vCard4="http://www.w3.org/2006/vcard/ns#" xmlns:bqbiol="http://biomodels.net/biology-qualifiers/" xmlns:bqmodel="http://biomodels.net/model-qualifiers/">
            <rdf:Description rdf:about="#meta_M_ind3eth_c">
              <bqbiol:is>
                <rdf:Bag>
                  <rdf:li rdf:resource="https://identifiers.org/ymdb/YMDB00577"/>
                  <rdf:li rdf:resource="https://identifiers.org/biocyc/META:CPD-341"/>
                  <rdf:li rdf:resource="https://identifiers.org/seed.compound/cpd00704"/>
                  <rdf:li rdf:resource="https://identifiers.org/kegg.compound/C00955"/>
                  <rdf:li rdf:resource="https://identifiers.org/pubchem.compound/10685"/>
                  <rdf:li rdf:resource="https://identifiers.org/chebi/CHEBI:17890"/>
                </rdf:Bag>
              </bqbiol:is>
            </rdf:Description>
          </rdf:RDF>
        </annotation>
      </species>
      <species metaid="meta_M_ind3eth_e" sboTerm="SBO:0000247" id="M_ind3eth_e" name="tryptophol" compartment="e" hasOnlySubstanceUnits="false" boundaryCondition="false" constant="false" fbc:charge="0" fbc:chemicalFormula="C10H11N1O1">
        <notes>
          <html xmlns="http://www.w3.org/1999/xhtml">
            <p>yeastkegg_id: C00955[c_06]</p>
            <p>formula_charge_source: biocyc</p>
            <p>yeastgem76.compound: s_1530</p>
          </html>
        </notes>
        <annotation>
          <rdf:RDF xmlns:rdf="http://www.w3.org/1999/02/22-rdf-syntax-ns#" xmlns:dcterms="http://purl.org/dc/terms/" xmlns:vCard="http://www.w3.org/2001/vcard-rdf/3.0#" xmlns:vCard4="http://www.w3.org/2006/vcard/ns#" xmlns:bqbiol="http://biomodels.net/biology-qualifiers/" xmlns:bqmodel="http://biomodels.net/model-qualifiers/">
            <rdf:Description rdf:about="#meta_M_ind3eth_e">
              <bqbiol:is>
                <rdf:Bag>
                  <rdf:li rdf:resource="https://identifiers.org/ymdb/YMDB00577"/>
                  <rdf:li rdf:resource="https://identifiers.org/biocyc/META:CPD-341"/>
                  <rdf:li rdf:resource="https://identifiers.org/seed.compound/cpd00704"/>
                  <rdf:li rdf:resource="https://identifiers.org/kegg.compound/C00955"/>
                  <rdf:li rdf:resource="https://identifiers.org/pubchem.compound/10685"/>
                  <rdf:li rdf:resource="https://identifiers.org/chebi/CHEBI:17890"/>
                </rdf:Bag>
              </bqbiol:is>
            </rdf:Description>
          </rdf:RDF>
        </annotation>
      </species>
      <species metaid="meta_M_ind3eth_m" sboTerm="SBO:0000247" id="M_ind3eth_m" name="tryptophol" compartment="m" hasOnlySubstanceUnits="false" boundaryCondition="false" constant="false" fbc:charge="0" fbc:chemicalFormula="C10H11N1O1">
        <notes>
          <html xmlns="http://www.w3.org/1999/xhtml">
            <p>yeastkegg_id: C00955[c_11]</p>
            <p>formula_charge_source: biocyc</p>
            <p>yeastgem76.compound: s_1531</p>
          </html>
        </notes>
        <annotation>
          <rdf:RDF xmlns:rdf="http://www.w3.org/1999/02/22-rdf-syntax-ns#" xmlns:dcterms="http://purl.org/dc/terms/" xmlns:vCard="http://www.w3.org/2001/vcard-rdf/3.0#" xmlns:vCard4="http://www.w3.org/2006/vcard/ns#" xmlns:bqbiol="http://biomodels.net/biology-qualifiers/" xmlns:bqmodel="http://biomodels.net/model-qualifiers/">
            <rdf:Description rdf:about="#meta_M_ind3eth_m">
              <bqbiol:is>
                <rdf:Bag>
                  <rdf:li rdf:resource="https://identifiers.org/ymdb/YMDB00577"/>
                  <rdf:li rdf:resource="https://identifiers.org/biocyc/META:CPD-341"/>
                  <rdf:li rdf:resource="https://identifiers.org/seed.compound/cpd00704"/>
                  <rdf:li rdf:resource="https://identifiers.org/kegg.compound/C00955"/>
                  <rdf:li rdf:resource="https://identifiers.org/pubchem.compound/10685"/>
                  <rdf:li rdf:resource="https://identifiers.org/chebi/CHEBI:17890"/>
                </rdf:Bag>
              </bqbiol:is>
            </rdf:Description>
          </rdf:RDF>
        </annotation>
      </species>
      <species metaid="meta_M_thmtp_c" sboTerm="SBO:0000247" id="M_thmtp_c" name="TTP" compartment="c" hasOnlySubstanceUnits="false" boundaryCondition="false" constant="false" fbc:charge="-3" fbc:chemicalFormula="C12H16N4O10P3S1">
        <notes>
          <html xmlns="http://www.w3.org/1999/xhtml">
            <p>yeastkegg_id: C03028[c_03]</p>
            <p>formula_charge_source: biocyc</p>
            <p>yeastgem76.compound: s_1532</p>
          </html>
        </notes>
        <annotation>
          <rdf:RDF xmlns:rdf="http://www.w3.org/1999/02/22-rdf-syntax-ns#" xmlns:dcterms="http://purl.org/dc/terms/" xmlns:vCard="http://www.w3.org/2001/vcard-rdf/3.0#" xmlns:vCard4="http://www.w3.org/2006/vcard/ns#" xmlns:bqbiol="http://biomodels.net/biology-qualifiers/" xmlns:bqmodel="http://biomodels.net/model-qualifiers/">
            <rdf:Description rdf:about="#meta_M_thmtp_c">
              <bqbiol:is>
                <rdf:Bag>
                  <rdf:li rdf:resource="https://identifiers.org/ymdb/YMDB00745"/>
                  <rdf:li rdf:resource="https://identifiers.org/biocyc/META:CPD-611"/>
                  <rdf:li rdf:resource="https://identifiers.org/seed.compound/cpd01937"/>
                  <rdf:li rdf:resource="https://identifiers.org/kegg.compound/C03028"/>
                  <rdf:li rdf:resource="https://identifiers.org/pubchem.compound/511"/>
                  <rdf:li rdf:resource="https://identifiers.org/chebi/CHEBI:58938"/>
                </rdf:Bag>
              </bqbiol:is>
            </rdf:Description>
          </rdf:RDF>
        </annotation>
      </species>
      <species metaid="meta_M_tyrtrna_c" sboTerm="SBO:0000247" id="M_tyrtrna_c" name="Tyr-tRNA(Tyr)" compartment="c" hasOnlySubstanceUnits="false" boundaryCondition="false" constant="false" fbc:charge="0" fbc:chemicalFormula="C9H10NO2Trnatyr">
        <notes>
          <html xmlns="http://www.w3.org/1999/xhtml">
            <p>yeastkegg_id: C02839[c_03]</p>
            <p>formula_charge_source: manual</p>
            <p>yeastgem76.compound: s_1533</p>
          </html>
        </notes>
        <annotation>
          <rdf:RDF xmlns:rdf="http://www.w3.org/1999/02/22-rdf-syntax-ns#" xmlns:dcterms="http://purl.org/dc/terms/" xmlns:vCard="http://www.w3.org/2001/vcard-rdf/3.0#" xmlns:vCard4="http://www.w3.org/2006/vcard/ns#" xmlns:bqbiol="http://biomodels.net/biology-qualifiers/" xmlns:bqmodel="http://biomodels.net/model-qualifiers/">
            <rdf:Description rdf:about="#meta_M_tyrtrna_c">
              <bqbiol:is>
                <rdf:Bag>
                  <rdf:li rdf:resource="https://identifiers.org/chebi/CHEBI:29161"/>
                  <rdf:li rdf:resource="https://identifiers.org/kegg.compound/C02839"/>
                  <rdf:li rdf:resource="https://identifiers.org/seed.compound/cpd12194"/>
                </rdf:Bag>
              </bqbiol:is>
            </rdf:Description>
          </rdf:RDF>
        </annotation>
      </species>
      <species metaid="meta_M_tyrtrna_m" sboTerm="SBO:0000247" id="M_tyrtrna_m" name="Tyr-tRNA(Tyr)" compartment="m" hasOnlySubstanceUnits="false" boundaryCondition="false" constant="false" fbc:charge="0" fbc:chemicalFormula="C9H10NO2Trnatyr">
        <notes>
          <html xmlns="http://www.w3.org/1999/xhtml">
            <p>yeastkegg_id: C02839[c_11]</p>
            <p>formula_charge_source: manual</p>
            <p>yeastgem76.compound: s_1534</p>
          </html>
        </notes>
        <annotation>
          <rdf:RDF xmlns:rdf="http://www.w3.org/1999/02/22-rdf-syntax-ns#" xmlns:dcterms="http://purl.org/dc/terms/" xmlns:vCard="http://www.w3.org/2001/vcard-rdf/3.0#" xmlns:vCard4="http://www.w3.org/2006/vcard/ns#" xmlns:bqbiol="http://biomodels.net/biology-qualifiers/" xmlns:bqmodel="http://biomodels.net/model-qualifiers/">
            <rdf:Description rdf:about="#meta_M_tyrtrna_m">
              <bqbiol:is>
                <rdf:Bag>
                  <rdf:li rdf:resource="https://identifiers.org/chebi/CHEBI:29161"/>
                  <rdf:li rdf:resource="https://identifiers.org/kegg.compound/C02839"/>
                  <rdf:li rdf:resource="https://identifiers.org/seed.compound/cpd12194"/>
                </rdf:Bag>
              </bqbiol:is>
            </rdf:Description>
          </rdf:RDF>
        </annotation>
      </species>
      <species metaid="meta_M_q9h2_m" sboTerm="SBO:0000247" id="M_q9h2_m" name="ubiquinol-9" compartment="m" hasOnlySubstanceUnits="false" boundaryCondition="false" constant="false" fbc:charge="0" fbc:chemicalFormula="C54H84O4">
        <notes>
          <html xmlns="http://www.w3.org/1999/xhtml">
            <p>formula_charge_source: biocyc</p>
          </html>
        </notes>
        <annotation>
          <rdf:RDF xmlns:rdf="http://www.w3.org/1999/02/22-rdf-syntax-ns#" xmlns:dcterms="http://purl.org/dc/terms/" xmlns:vCard="http://www.w3.org/2001/vcard-rdf/3.0#" xmlns:vCard4="http://www.w3.org/2006/vcard/ns#" xmlns:bqbiol="http://biomodels.net/biology-qualifiers/" xmlns:bqmodel="http://biomodels.net/model-qualifiers/">
            <rdf:Description rdf:about="#meta_M_q9h2_m">
              <bqbiol:is>
                <rdf:Bag>
                  <rdf:li rdf:resource="https://identifiers.org/biocyc/META:CPD-9957"/>
                  <rdf:li rdf:resource="https://identifiers.org/seed.compound/cpd11665"/>
                  <rdf:li rdf:resource="https://identifiers.org/kegg.compound/C00390"/>
                  <rdf:li rdf:resource="https://identifiers.org/pubchem.compound/45281170"/>
                  <rdf:li rdf:resource="https://identifiers.org/chebi/CHEBI:84424"/>
                </rdf:Bag>
              </bqbiol:is>
            </rdf:Description>
          </rdf:RDF>
        </annotation>
      </species>
      <species metaid="meta_M_q9_m" sboTerm="SBO:0000247" id="M_q9_m" name="ubiquinone-9" compartment="m" hasOnlySubstanceUnits="false" boundaryCondition="false" constant="false" fbc:charge="0" fbc:chemicalFormula="C54H82O4">
        <notes>
          <html xmlns="http://www.w3.org/1999/xhtml">
            <p>formula_charge_source: biocyc</p>
          </html>
        </notes>
        <annotation>
          <rdf:RDF xmlns:rdf="http://www.w3.org/1999/02/22-rdf-syntax-ns#" xmlns:dcterms="http://purl.org/dc/terms/" xmlns:vCard="http://www.w3.org/2001/vcard-rdf/3.0#" xmlns:vCard4="http://www.w3.org/2006/vcard/ns#" xmlns:bqbiol="http://biomodels.net/biology-qualifiers/" xmlns:bqmodel="http://biomodels.net/model-qualifiers/">
            <rdf:Description rdf:about="#meta_M_q9_m">
              <bqbiol:is>
                <rdf:Bag>
                  <rdf:li rdf:resource="https://identifiers.org/biocyc/META:UBIQUINONE-9"/>
                  <rdf:li rdf:resource="https://identifiers.org/pubchem.compound/5280473"/>
                  <rdf:li rdf:resource="https://identifiers.org/seed.compound/cpd01351"/>
                  <rdf:li rdf:resource="https://identifiers.org/kegg.compound/C01967"/>
                </rdf:Bag>
              </bqbiol:is>
            </rdf:Description>
          </rdf:RDF>
        </annotation>
      </species>
      <species metaid="meta_M_udp_c" sboTerm="SBO:0000247" id="M_udp_c" name="UDP" compartment="c" hasOnlySubstanceUnits="false" boundaryCondition="false" constant="false" fbc:charge="-3" fbc:chemicalFormula="C9H11N2O12P2">
        <notes>
          <html xmlns="http://www.w3.org/1999/xhtml">
            <p>yeastkegg_id: C00015[c_03]</p>
            <p>formula_charge_source: biocyc</p>
            <p>yeastgem76.compound: s_1538</p>
          </html>
        </notes>
        <annotation>
          <rdf:RDF xmlns:rdf="http://www.w3.org/1999/02/22-rdf-syntax-ns#" xmlns:dcterms="http://purl.org/dc/terms/" xmlns:vCard="http://www.w3.org/2001/vcard-rdf/3.0#" xmlns:vCard4="http://www.w3.org/2006/vcard/ns#" xmlns:bqbiol="http://biomodels.net/biology-qualifiers/" xmlns:bqmodel="http://biomodels.net/model-qualifiers/">
            <rdf:Description rdf:about="#meta_M_udp_c">
              <bqbiol:is>
                <rdf:Bag>
                  <rdf:li rdf:resource="https://identifiers.org/ymdb/YMDB00307"/>
                  <rdf:li rdf:resource="https://identifiers.org/biocyc/META:UDP"/>
                  <rdf:li rdf:resource="https://identifiers.org/seed.compound/cpd00014"/>
                  <rdf:li rdf:resource="https://identifiers.org/kegg.compound/C00015"/>
                  <rdf:li rdf:resource="https://identifiers.org/pubchem.compound/6031"/>
                  <rdf:li rdf:resource="https://identifiers.org/chebi/CHEBI:58223"/>
                </rdf:Bag>
              </bqbiol:is>
            </rdf:Description>
          </rdf:RDF>
        </annotation>
      </species>
      <species metaid="meta_M_udp_g" sboTerm="SBO:0000247" id="M_udp_g" name="UDP" compartment="g" hasOnlySubstanceUnits="false" boundaryCondition="false" constant="false" fbc:charge="-3" fbc:chemicalFormula="C9H11N2O12P2">
        <notes>
          <html xmlns="http://www.w3.org/1999/xhtml">
            <p>yeastkegg_id: C00015[c_07]</p>
            <p>formula_charge_source: biocyc</p>
            <p>yeastgem76.compound: s_1539</p>
          </html>
        </notes>
        <annotation>
          <rdf:RDF xmlns:rdf="http://www.w3.org/1999/02/22-rdf-syntax-ns#" xmlns:dcterms="http://purl.org/dc/terms/" xmlns:vCard="http://www.w3.org/2001/vcard-rdf/3.0#" xmlns:vCard4="http://www.w3.org/2006/vcard/ns#" xmlns:bqbiol="http://biomodels.net/biology-qualifiers/" xmlns:bqmodel="http://biomodels.net/model-qualifiers/">
            <rdf:Description rdf:about="#meta_M_udp_g">
              <bqbiol:is>
                <rdf:Bag>
                  <rdf:li rdf:resource="https://identifiers.org/ymdb/YMDB00307"/>
                  <rdf:li rdf:resource="https://identifiers.org/biocyc/META:UDP"/>
                  <rdf:li rdf:resource="https://identifiers.org/seed.compound/cpd00014"/>
                  <rdf:li rdf:resource="https://identifiers.org/kegg.compound/C00015"/>
                  <rdf:li rdf:resource="https://identifiers.org/pubchem.compound/6031"/>
                  <rdf:li rdf:resource="https://identifiers.org/chebi/CHEBI:58223"/>
                </rdf:Bag>
              </bqbiol:is>
            </rdf:Description>
          </rdf:RDF>
        </annotation>
      </species>
      <species metaid="meta_M_udp_n" sboTerm="SBO:0000247" id="M_udp_n" name="UDP" compartment="n" hasOnlySubstanceUnits="false" boundaryCondition="false" constant="false" fbc:charge="-3" fbc:chemicalFormula="C9H11N2O12P2">
        <notes>
          <html xmlns="http://www.w3.org/1999/xhtml">
            <p>yeastkegg_id: C00015[c_13]</p>
            <p>formula_charge_source: biocyc</p>
            <p>yeastgem76.compound: s_1540</p>
          </html>
        </notes>
        <annotation>
          <rdf:RDF xmlns:rdf="http://www.w3.org/1999/02/22-rdf-syntax-ns#" xmlns:dcterms="http://purl.org/dc/terms/" xmlns:vCard="http://www.w3.org/2001/vcard-rdf/3.0#" xmlns:vCard4="http://www.w3.org/2006/vcard/ns#" xmlns:bqbiol="http://biomodels.net/biology-qualifiers/" xmlns:bqmodel="http://biomodels.net/model-qualifiers/">
            <rdf:Description rdf:about="#meta_M_udp_n">
              <bqbiol:is>
                <rdf:Bag>
                  <rdf:li rdf:resource="https://identifiers.org/ymdb/YMDB00307"/>
                  <rdf:li rdf:resource="https://identifiers.org/biocyc/META:UDP"/>
                  <rdf:li rdf:resource="https://identifiers.org/seed.compound/cpd00014"/>
                  <rdf:li rdf:resource="https://identifiers.org/kegg.compound/C00015"/>
                  <rdf:li rdf:resource="https://identifiers.org/pubchem.compound/6031"/>
                  <rdf:li rdf:resource="https://identifiers.org/chebi/CHEBI:58223"/>
                </rdf:Bag>
              </bqbiol:is>
            </rdf:Description>
          </rdf:RDF>
        </annotation>
      </species>
      <species metaid="meta_M_udpgal_c" sboTerm="SBO:0000247" id="M_udpgal_c" name="UDP-D-galactose" compartment="c" hasOnlySubstanceUnits="false" boundaryCondition="false" constant="false" fbc:charge="-2" fbc:chemicalFormula="C15H22N2O17P2">
        <notes>
          <html xmlns="http://www.w3.org/1999/xhtml">
            <p>yeastkegg_id: C00052[c_03]</p>
            <p>formula_charge_source: biocyc</p>
            <p>yeastgem76.compound: s_1541</p>
          </html>
        </notes>
        <annotation>
          <rdf:RDF xmlns:rdf="http://www.w3.org/1999/02/22-rdf-syntax-ns#" xmlns:dcterms="http://purl.org/dc/terms/" xmlns:vCard="http://www.w3.org/2001/vcard-rdf/3.0#" xmlns:vCard4="http://www.w3.org/2006/vcard/ns#" xmlns:bqbiol="http://biomodels.net/biology-qualifiers/" xmlns:bqmodel="http://biomodels.net/model-qualifiers/">
            <rdf:Description rdf:about="#meta_M_udpgal_c">
              <bqbiol:is>
                <rdf:Bag>
                  <rdf:li rdf:resource="https://identifiers.org/ymdb/YMDB00692"/>
                  <rdf:li rdf:resource="https://identifiers.org/biocyc/META:CPD-14553"/>
                  <rdf:li rdf:resource="https://identifiers.org/seed.compound/cpd00043"/>
                  <rdf:li rdf:resource="https://identifiers.org/kegg.compound/C00052"/>
                  <rdf:li rdf:resource="https://identifiers.org/pubchem.compound/23724458"/>
                  <rdf:li rdf:resource="https://identifiers.org/chebi/CHEBI:58439"/>
                </rdf:Bag>
              </bqbiol:is>
            </rdf:Description>
          </rdf:RDF>
        </annotation>
      </species>
      <species metaid="meta_M_udpgal_g" sboTerm="SBO:0000247" id="M_udpgal_g" name="UDP-D-galactose" compartment="g" hasOnlySubstanceUnits="false" boundaryCondition="false" constant="false" fbc:charge="-2" fbc:chemicalFormula="C15H22N2O17P2">
        <notes>
          <html xmlns="http://www.w3.org/1999/xhtml">
            <p>yeastkegg_id: C00052[c_07]</p>
            <p>formula_charge_source: biocyc</p>
            <p>yeastgem76.compound: s_1542</p>
          </html>
        </notes>
        <annotation>
          <rdf:RDF xmlns:rdf="http://www.w3.org/1999/02/22-rdf-syntax-ns#" xmlns:dcterms="http://purl.org/dc/terms/" xmlns:vCard="http://www.w3.org/2001/vcard-rdf/3.0#" xmlns:vCard4="http://www.w3.org/2006/vcard/ns#" xmlns:bqbiol="http://biomodels.net/biology-qualifiers/" xmlns:bqmodel="http://biomodels.net/model-qualifiers/">
            <rdf:Description rdf:about="#meta_M_udpgal_g">
              <bqbiol:is>
                <rdf:Bag>
                  <rdf:li rdf:resource="https://identifiers.org/ymdb/YMDB00692"/>
                  <rdf:li rdf:resource="https://identifiers.org/biocyc/META:CPD-14553"/>
                  <rdf:li rdf:resource="https://identifiers.org/seed.compound/cpd00043"/>
                  <rdf:li rdf:resource="https://identifiers.org/kegg.compound/C00052"/>
                  <rdf:li rdf:resource="https://identifiers.org/pubchem.compound/23724458"/>
                  <rdf:li rdf:resource="https://identifiers.org/chebi/CHEBI:58439"/>
                </rdf:Bag>
              </bqbiol:is>
            </rdf:Description>
          </rdf:RDF>
        </annotation>
      </species>
      <species metaid="meta_M_udpg_c" sboTerm="SBO:0000247" id="M_udpg_c" name="UDP-D-glucose" compartment="c" hasOnlySubstanceUnits="false" boundaryCondition="false" constant="false" fbc:charge="-2" fbc:chemicalFormula="C15H22N2O17P2">
        <notes>
          <html xmlns="http://www.w3.org/1999/xhtml">
            <p>yeastkegg_id: C00029[c_03]</p>
            <p>formula_charge_source: seed.compound</p>
            <p>yeastgem76.compound: s_1543</p>
          </html>
        </notes>
        <annotation>
          <rdf:RDF xmlns:rdf="http://www.w3.org/1999/02/22-rdf-syntax-ns#" xmlns:dcterms="http://purl.org/dc/terms/" xmlns:vCard="http://www.w3.org/2001/vcard-rdf/3.0#" xmlns:vCard4="http://www.w3.org/2006/vcard/ns#" xmlns:bqbiol="http://biomodels.net/biology-qualifiers/" xmlns:bqmodel="http://biomodels.net/model-qualifiers/">
            <rdf:Description rdf:about="#meta_M_udpg_c">
              <bqbiol:is>
                <rdf:Bag>
                  <rdf:li rdf:resource="https://identifiers.org/ymdb/YMDB00415"/>
                  <rdf:li rdf:resource="https://identifiers.org/biocyc/META:UDP-GLUCOSE"/>
                  <rdf:li rdf:resource="https://identifiers.org/seed.compound/cpd00026"/>
                  <rdf:li rdf:resource="https://identifiers.org/kegg.compound/C00029"/>
                  <rdf:li rdf:resource="https://identifiers.org/pubchem.compound/8629"/>
                  <rdf:li rdf:resource="https://identifiers.org/chebi/CHEBI:58367"/>
                </rdf:Bag>
              </bqbiol:is>
            </rdf:Description>
          </rdf:RDF>
        </annotation>
      </species>
      <species metaid="meta_M_uacgam_c" sboTerm="SBO:0000247" id="M_uacgam_c" name="UDP-N-acetyl-alpha-D-glucosamine" compartment="c" hasOnlySubstanceUnits="false" boundaryCondition="false" constant="false" fbc:charge="-2" fbc:chemicalFormula="C17H25N3O17P2">
        <notes>
          <html xmlns="http://www.w3.org/1999/xhtml">
            <p>yeastkegg_id: C00043[c_03]</p>
            <p>formula_charge_source: biocyc</p>
            <p>yeastgem76.compound: s_1544</p>
          </html>
        </notes>
        <annotation>
          <rdf:RDF xmlns:rdf="http://www.w3.org/1999/02/22-rdf-syntax-ns#" xmlns:dcterms="http://purl.org/dc/terms/" xmlns:vCard="http://www.w3.org/2001/vcard-rdf/3.0#" xmlns:vCard4="http://www.w3.org/2006/vcard/ns#" xmlns:bqbiol="http://biomodels.net/biology-qualifiers/" xmlns:bqmodel="http://biomodels.net/model-qualifiers/">
            <rdf:Description rdf:about="#meta_M_uacgam_c">
              <bqbiol:is>
                <rdf:Bag>
                  <rdf:li rdf:resource="https://identifiers.org/ymdb/YMDB00277"/>
                  <rdf:li rdf:resource="https://identifiers.org/biocyc/META:UDP-N-ACETYL-D-GLUCOSAMINE"/>
                  <rdf:li rdf:resource="https://identifiers.org/seed.compound/cpd00037"/>
                  <rdf:li rdf:resource="https://identifiers.org/kegg.compound/C00043"/>
                  <rdf:li rdf:resource="https://identifiers.org/pubchem.compound/445675"/>
                  <rdf:li rdf:resource="https://identifiers.org/chebi/CHEBI:57705"/>
                </rdf:Bag>
              </bqbiol:is>
            </rdf:Description>
          </rdf:RDF>
        </annotation>
      </species>
      <species metaid="meta_M_ump_c" sboTerm="SBO:0000247" id="M_ump_c" name="UMP" compartment="c" hasOnlySubstanceUnits="false" boundaryCondition="false" constant="false" fbc:charge="-2" fbc:chemicalFormula="C9H11N2O9P1">
        <notes>
          <html xmlns="http://www.w3.org/1999/xhtml">
            <p>yeastkegg_id: C00105[c_03]</p>
            <p>formula_charge_source: biocyc</p>
            <p>yeastgem76.compound: s_1545</p>
          </html>
        </notes>
        <annotation>
          <rdf:RDF xmlns:rdf="http://www.w3.org/1999/02/22-rdf-syntax-ns#" xmlns:dcterms="http://purl.org/dc/terms/" xmlns:vCard="http://www.w3.org/2001/vcard-rdf/3.0#" xmlns:vCard4="http://www.w3.org/2006/vcard/ns#" xmlns:bqbiol="http://biomodels.net/biology-qualifiers/" xmlns:bqmodel="http://biomodels.net/model-qualifiers/">
            <rdf:Description rdf:about="#meta_M_ump_c">
              <bqbiol:is>
                <rdf:Bag>
                  <rdf:li rdf:resource="https://identifiers.org/ymdb/YMDB00049"/>
                  <rdf:li rdf:resource="https://identifiers.org/biocyc/META:UMP"/>
                  <rdf:li rdf:resource="https://identifiers.org/seed.compound/cpd00091"/>
                  <rdf:li rdf:resource="https://identifiers.org/kegg.compound/C00105"/>
                  <rdf:li rdf:resource="https://identifiers.org/pubchem.compound/6030"/>
                  <rdf:li rdf:resource="https://identifiers.org/chebi/CHEBI:57865"/>
                </rdf:Bag>
              </bqbiol:is>
            </rdf:Description>
          </rdf:RDF>
        </annotation>
      </species>
      <species metaid="meta_M_ump_g" sboTerm="SBO:0000247" id="M_ump_g" name="UMP" compartment="g" hasOnlySubstanceUnits="false" boundaryCondition="false" constant="false" fbc:charge="-2" fbc:chemicalFormula="C9H11N2O9P1">
        <notes>
          <html xmlns="http://www.w3.org/1999/xhtml">
            <p>yeastkegg_id: C00105[c_07]</p>
            <p>formula_charge_source: biocyc</p>
            <p>yeastgem76.compound: s_1546</p>
          </html>
        </notes>
        <annotation>
          <rdf:RDF xmlns:rdf="http://www.w3.org/1999/02/22-rdf-syntax-ns#" xmlns:dcterms="http://purl.org/dc/terms/" xmlns:vCard="http://www.w3.org/2001/vcard-rdf/3.0#" xmlns:vCard4="http://www.w3.org/2006/vcard/ns#" xmlns:bqbiol="http://biomodels.net/biology-qualifiers/" xmlns:bqmodel="http://biomodels.net/model-qualifiers/">
            <rdf:Description rdf:about="#meta_M_ump_g">
              <bqbiol:is>
                <rdf:Bag>
                  <rdf:li rdf:resource="https://identifiers.org/ymdb/YMDB00049"/>
                  <rdf:li rdf:resource="https://identifiers.org/biocyc/META:UMP"/>
                  <rdf:li rdf:resource="https://identifiers.org/seed.compound/cpd00091"/>
                  <rdf:li rdf:resource="https://identifiers.org/kegg.compound/C00105"/>
                  <rdf:li rdf:resource="https://identifiers.org/pubchem.compound/6030"/>
                  <rdf:li rdf:resource="https://identifiers.org/chebi/CHEBI:57865"/>
                </rdf:Bag>
              </bqbiol:is>
            </rdf:Description>
          </rdf:RDF>
        </annotation>
      </species>
      <species metaid="meta_M_ump_m" sboTerm="SBO:0000247" id="M_ump_m" name="UMP" compartment="m" hasOnlySubstanceUnits="false" boundaryCondition="false" constant="false" fbc:charge="-2" fbc:chemicalFormula="C9H11N2O9P1">
        <notes>
          <html xmlns="http://www.w3.org/1999/xhtml">
            <p>yeastkegg_id: C00105[c_11]</p>
            <p>formula_charge_source: biocyc</p>
            <p>yeastgem76.compound: s_1547</p>
          </html>
        </notes>
        <annotation>
          <rdf:RDF xmlns:rdf="http://www.w3.org/1999/02/22-rdf-syntax-ns#" xmlns:dcterms="http://purl.org/dc/terms/" xmlns:vCard="http://www.w3.org/2001/vcard-rdf/3.0#" xmlns:vCard4="http://www.w3.org/2006/vcard/ns#" xmlns:bqbiol="http://biomodels.net/biology-qualifiers/" xmlns:bqmodel="http://biomodels.net/model-qualifiers/">
            <rdf:Description rdf:about="#meta_M_ump_m">
              <bqbiol:is>
                <rdf:Bag>
                  <rdf:li rdf:resource="https://identifiers.org/ymdb/YMDB00049"/>
                  <rdf:li rdf:resource="https://identifiers.org/biocyc/META:UMP"/>
                  <rdf:li rdf:resource="https://identifiers.org/seed.compound/cpd00091"/>
                  <rdf:li rdf:resource="https://identifiers.org/kegg.compound/C00105"/>
                  <rdf:li rdf:resource="https://identifiers.org/pubchem.compound/6030"/>
                  <rdf:li rdf:resource="https://identifiers.org/chebi/CHEBI:57865"/>
                </rdf:Bag>
              </bqbiol:is>
            </rdf:Description>
          </rdf:RDF>
        </annotation>
      </species>
      <species metaid="meta_M_ump_n" sboTerm="SBO:0000247" id="M_ump_n" name="UMP" compartment="n" hasOnlySubstanceUnits="false" boundaryCondition="false" constant="false" fbc:charge="-2" fbc:chemicalFormula="C9H11N2O9P1">
        <notes>
          <html xmlns="http://www.w3.org/1999/xhtml">
            <p>yeastkegg_id: C00105[c_13]</p>
            <p>formula_charge_source: biocyc</p>
            <p>yeastgem76.compound: s_1548</p>
          </html>
        </notes>
        <annotation>
          <rdf:RDF xmlns:rdf="http://www.w3.org/1999/02/22-rdf-syntax-ns#" xmlns:dcterms="http://purl.org/dc/terms/" xmlns:vCard="http://www.w3.org/2001/vcard-rdf/3.0#" xmlns:vCard4="http://www.w3.org/2006/vcard/ns#" xmlns:bqbiol="http://biomodels.net/biology-qualifiers/" xmlns:bqmodel="http://biomodels.net/model-qualifiers/">
            <rdf:Description rdf:about="#meta_M_ump_n">
              <bqbiol:is>
                <rdf:Bag>
                  <rdf:li rdf:resource="https://identifiers.org/ymdb/YMDB00049"/>
                  <rdf:li rdf:resource="https://identifiers.org/biocyc/META:UMP"/>
                  <rdf:li rdf:resource="https://identifiers.org/seed.compound/cpd00091"/>
                  <rdf:li rdf:resource="https://identifiers.org/kegg.compound/C00105"/>
                  <rdf:li rdf:resource="https://identifiers.org/pubchem.compound/6030"/>
                  <rdf:li rdf:resource="https://identifiers.org/chebi/CHEBI:57865"/>
                </rdf:Bag>
              </bqbiol:is>
            </rdf:Description>
          </rdf:RDF>
        </annotation>
      </species>
      <species metaid="meta_M_pren11dp_l" sboTerm="SBO:0000247" id="M_pren11dp_l" name="undecaprenyl diphosphate" compartment="l" hasOnlySubstanceUnits="false" boundaryCondition="false" constant="false" fbc:charge="-3" fbc:chemicalFormula="C55H89O7P2">
        <notes>
          <html xmlns="http://www.w3.org/1999/xhtml">
            <p>yeastkegg_id: C04574[c_09]</p>
            <p>formula_charge_source: manual</p>
            <p>yeastgem76.compound: s_1549</p>
          </html>
        </notes>
        <annotation>
          <rdf:RDF xmlns:rdf="http://www.w3.org/1999/02/22-rdf-syntax-ns#" xmlns:dcterms="http://purl.org/dc/terms/" xmlns:vCard="http://www.w3.org/2001/vcard-rdf/3.0#" xmlns:vCard4="http://www.w3.org/2006/vcard/ns#" xmlns:bqbiol="http://biomodels.net/biology-qualifiers/" xmlns:bqmodel="http://biomodels.net/model-qualifiers/">
            <rdf:Description rdf:about="#meta_M_pren11dp_l">
              <bqbiol:is>
                <rdf:Bag>
                  <rdf:li rdf:resource="https://identifiers.org/ymdb/YMDB00637"/>
                  <rdf:li rdf:resource="https://identifiers.org/seed.compound/cpd02229"/>
                  <rdf:li rdf:resource="https://identifiers.org/kegg.compound/C04574"/>
                  <rdf:li rdf:resource="https://identifiers.org/pubchem.compound/5280700"/>
                  <rdf:li rdf:resource="https://identifiers.org/chebi/CHEBI:53042"/>
                </rdf:Bag>
              </bqbiol:is>
            </rdf:Description>
          </rdf:RDF>
        </annotation>
      </species>
      <species metaid="meta_M_ura_c" sboTerm="SBO:0000247" id="M_ura_c" name="uracil" compartment="c" hasOnlySubstanceUnits="false" boundaryCondition="false" constant="false" fbc:charge="0" fbc:chemicalFormula="C4H4N2O2">
        <notes>
          <html xmlns="http://www.w3.org/1999/xhtml">
            <p>yeastkegg_id: C00106[c_03]</p>
            <p>formula_charge_source: biocyc</p>
            <p>yeastgem76.compound: s_1550</p>
          </html>
        </notes>
        <annotation>
          <rdf:RDF xmlns:rdf="http://www.w3.org/1999/02/22-rdf-syntax-ns#" xmlns:dcterms="http://purl.org/dc/terms/" xmlns:vCard="http://www.w3.org/2001/vcard-rdf/3.0#" xmlns:vCard4="http://www.w3.org/2006/vcard/ns#" xmlns:bqbiol="http://biomodels.net/biology-qualifiers/" xmlns:bqmodel="http://biomodels.net/model-qualifiers/">
            <rdf:Description rdf:about="#meta_M_ura_c">
              <bqbiol:is>
                <rdf:Bag>
                  <rdf:li rdf:resource="https://identifiers.org/ymdb/YMDB00098"/>
                  <rdf:li rdf:resource="https://identifiers.org/biocyc/META:URACIL"/>
                  <rdf:li rdf:resource="https://identifiers.org/seed.compound/cpd00092"/>
                  <rdf:li rdf:resource="https://identifiers.org/kegg.compound/C00106"/>
                  <rdf:li rdf:resource="https://identifiers.org/pubchem.compound/1174"/>
                  <rdf:li rdf:resource="https://identifiers.org/chebi/CHEBI:17568"/>
                </rdf:Bag>
              </bqbiol:is>
            </rdf:Description>
          </rdf:RDF>
        </annotation>
      </species>
      <species metaid="meta_M_ura_e" sboTerm="SBO:0000247" id="M_ura_e" name="uracil" compartment="e" hasOnlySubstanceUnits="false" boundaryCondition="false" constant="false" fbc:charge="0" fbc:chemicalFormula="C4H4N2O2">
        <notes>
          <html xmlns="http://www.w3.org/1999/xhtml">
            <p>yeastkegg_id: C00106[c_06]</p>
            <p>formula_charge_source: biocyc</p>
            <p>yeastgem76.compound: s_1551</p>
          </html>
        </notes>
        <annotation>
          <rdf:RDF xmlns:rdf="http://www.w3.org/1999/02/22-rdf-syntax-ns#" xmlns:dcterms="http://purl.org/dc/terms/" xmlns:vCard="http://www.w3.org/2001/vcard-rdf/3.0#" xmlns:vCard4="http://www.w3.org/2006/vcard/ns#" xmlns:bqbiol="http://biomodels.net/biology-qualifiers/" xmlns:bqmodel="http://biomodels.net/model-qualifiers/">
            <rdf:Description rdf:about="#meta_M_ura_e">
              <bqbiol:is>
                <rdf:Bag>
                  <rdf:li rdf:resource="https://identifiers.org/ymdb/YMDB00098"/>
                  <rdf:li rdf:resource="https://identifiers.org/biocyc/META:URACIL"/>
                  <rdf:li rdf:resource="https://identifiers.org/seed.compound/cpd00092"/>
                  <rdf:li rdf:resource="https://identifiers.org/kegg.compound/C00106"/>
                  <rdf:li rdf:resource="https://identifiers.org/pubchem.compound/1174"/>
                  <rdf:li rdf:resource="https://identifiers.org/chebi/CHEBI:17568"/>
                </rdf:Bag>
              </bqbiol:is>
            </rdf:Description>
          </rdf:RDF>
        </annotation>
      </species>
      <species metaid="meta_M_urea_c" sboTerm="SBO:0000247" id="M_urea_c" name="urea" compartment="c" hasOnlySubstanceUnits="false" boundaryCondition="false" constant="false" fbc:charge="0" fbc:chemicalFormula="C1H4N2O1">
        <notes>
          <html xmlns="http://www.w3.org/1999/xhtml">
            <p>yeastkegg_id: C00086[c_03]</p>
            <p>formula_charge_source: biocyc</p>
            <p>yeastgem76.compound: s_1552</p>
          </html>
        </notes>
        <annotation>
          <rdf:RDF xmlns:rdf="http://www.w3.org/1999/02/22-rdf-syntax-ns#" xmlns:dcterms="http://purl.org/dc/terms/" xmlns:vCard="http://www.w3.org/2001/vcard-rdf/3.0#" xmlns:vCard4="http://www.w3.org/2006/vcard/ns#" xmlns:bqbiol="http://biomodels.net/biology-qualifiers/" xmlns:bqmodel="http://biomodels.net/model-qualifiers/">
            <rdf:Description rdf:about="#meta_M_urea_c">
              <bqbiol:is>
                <rdf:Bag>
                  <rdf:li rdf:resource="https://identifiers.org/ymdb/YMDB00003"/>
                  <rdf:li rdf:resource="https://identifiers.org/biocyc/META:UREA"/>
                  <rdf:li rdf:resource="https://identifiers.org/seed.compound/cpd00073"/>
                  <rdf:li rdf:resource="https://identifiers.org/kegg.compound/C00086"/>
                  <rdf:li rdf:resource="https://identifiers.org/pubchem.compound/1176"/>
                  <rdf:li rdf:resource="https://identifiers.org/chebi/CHEBI:16199"/>
                </rdf:Bag>
              </bqbiol:is>
            </rdf:Description>
          </rdf:RDF>
        </annotation>
      </species>
      <species metaid="meta_M_urea_e" sboTerm="SBO:0000247" id="M_urea_e" name="urea" compartment="e" hasOnlySubstanceUnits="false" boundaryCondition="false" constant="false" fbc:charge="0" fbc:chemicalFormula="C1H4N2O1">
        <notes>
          <html xmlns="http://www.w3.org/1999/xhtml">
            <p>yeastkegg_id: C00086[c_06]</p>
            <p>formula_charge_source: biocyc</p>
            <p>yeastgem76.compound: s_1553</p>
          </html>
        </notes>
        <annotation>
          <rdf:RDF xmlns:rdf="http://www.w3.org/1999/02/22-rdf-syntax-ns#" xmlns:dcterms="http://purl.org/dc/terms/" xmlns:vCard="http://www.w3.org/2001/vcard-rdf/3.0#" xmlns:vCard4="http://www.w3.org/2006/vcard/ns#" xmlns:bqbiol="http://biomodels.net/biology-qualifiers/" xmlns:bqmodel="http://biomodels.net/model-qualifiers/">
            <rdf:Description rdf:about="#meta_M_urea_e">
              <bqbiol:is>
                <rdf:Bag>
                  <rdf:li rdf:resource="https://identifiers.org/ymdb/YMDB00003"/>
                  <rdf:li rdf:resource="https://identifiers.org/biocyc/META:UREA"/>
                  <rdf:li rdf:resource="https://identifiers.org/seed.compound/cpd00073"/>
                  <rdf:li rdf:resource="https://identifiers.org/kegg.compound/C00086"/>
                  <rdf:li rdf:resource="https://identifiers.org/pubchem.compound/1176"/>
                  <rdf:li rdf:resource="https://identifiers.org/chebi/CHEBI:16199"/>
                </rdf:Bag>
              </bqbiol:is>
            </rdf:Description>
          </rdf:RDF>
        </annotation>
      </species>
      <species metaid="meta_M_allphn_c" sboTerm="SBO:0000247" id="M_allphn_c" name="urea-1-carboxylic acid" compartment="c" hasOnlySubstanceUnits="false" boundaryCondition="false" constant="false" fbc:charge="-1" fbc:chemicalFormula="C2H3N2O3">
        <notes>
          <html xmlns="http://www.w3.org/1999/xhtml">
            <p>yeastkegg_id: C01010[c_03]</p>
            <p>formula_charge_source: biocyc</p>
            <p>yeastgem76.compound: s_1554</p>
          </html>
        </notes>
        <annotation>
          <rdf:RDF xmlns:rdf="http://www.w3.org/1999/02/22-rdf-syntax-ns#" xmlns:dcterms="http://purl.org/dc/terms/" xmlns:vCard="http://www.w3.org/2001/vcard-rdf/3.0#" xmlns:vCard4="http://www.w3.org/2006/vcard/ns#" xmlns:bqbiol="http://biomodels.net/biology-qualifiers/" xmlns:bqmodel="http://biomodels.net/model-qualifiers/">
            <rdf:Description rdf:about="#meta_M_allphn_c">
              <bqbiol:is>
                <rdf:Bag>
                  <rdf:li rdf:resource="https://identifiers.org/ymdb/YMDB00124"/>
                  <rdf:li rdf:resource="https://identifiers.org/biocyc/META:CPD-578"/>
                  <rdf:li rdf:resource="https://identifiers.org/seed.compound/cpd00742"/>
                  <rdf:li rdf:resource="https://identifiers.org/kegg.compound/C01010"/>
                  <rdf:li rdf:resource="https://identifiers.org/pubchem.compound/150833"/>
                  <rdf:li rdf:resource="https://identifiers.org/chebi/CHEBI:15832"/>
                </rdf:Bag>
              </bqbiol:is>
            </rdf:Description>
          </rdf:RDF>
        </annotation>
      </species>
      <species metaid="meta_M_urdglyc_c" sboTerm="SBO:0000247" id="M_urdglyc_c" name="ureidoglycolic acid" compartment="c" hasOnlySubstanceUnits="false" boundaryCondition="false" constant="false" fbc:charge="-1" fbc:chemicalFormula="C3H5N2O4">
        <notes>
          <html xmlns="http://www.w3.org/1999/xhtml">
            <p>yeastkegg_id: C02766[c_03]</p>
            <p>formula_charge_source: biocyc</p>
            <p>yeastgem76.compound: s_1555</p>
          </html>
        </notes>
        <annotation>
          <rdf:RDF xmlns:rdf="http://www.w3.org/1999/02/22-rdf-syntax-ns#" xmlns:dcterms="http://purl.org/dc/terms/" xmlns:vCard="http://www.w3.org/2001/vcard-rdf/3.0#" xmlns:vCard4="http://www.w3.org/2006/vcard/ns#" xmlns:bqbiol="http://biomodels.net/biology-qualifiers/" xmlns:bqmodel="http://biomodels.net/model-qualifiers/">
            <rdf:Description rdf:about="#meta_M_urdglyc_c">
              <bqbiol:is>
                <rdf:Bag>
                  <rdf:li rdf:resource="https://identifiers.org/ymdb/YMDB01042"/>
                  <rdf:li rdf:resource="https://identifiers.org/biocyc/META:CPD-1091"/>
                  <rdf:li rdf:resource="https://identifiers.org/seed.compound/cpd01786"/>
                  <rdf:li rdf:resource="https://identifiers.org/kegg.compound/C02766"/>
                  <rdf:li rdf:resource="https://identifiers.org/pubchem.compound/439801"/>
                  <rdf:li rdf:resource="https://identifiers.org/chebi/CHEBI:49050"/>
                </rdf:Bag>
              </bqbiol:is>
            </rdf:Description>
          </rdf:RDF>
        </annotation>
      </species>
      <species metaid="meta_M_uri_c" sboTerm="SBO:0000247" id="M_uri_c" name="uridine" compartment="c" hasOnlySubstanceUnits="false" boundaryCondition="false" constant="false" fbc:charge="0" fbc:chemicalFormula="C9H12N2O6">
        <notes>
          <html xmlns="http://www.w3.org/1999/xhtml">
            <p>yeastkegg_id: C00299[c_03]</p>
            <p>formula_charge_source: biocyc</p>
            <p>yeastgem76.compound: s_1556</p>
          </html>
        </notes>
        <annotation>
          <rdf:RDF xmlns:rdf="http://www.w3.org/1999/02/22-rdf-syntax-ns#" xmlns:dcterms="http://purl.org/dc/terms/" xmlns:vCard="http://www.w3.org/2001/vcard-rdf/3.0#" xmlns:vCard4="http://www.w3.org/2006/vcard/ns#" xmlns:bqbiol="http://biomodels.net/biology-qualifiers/" xmlns:bqmodel="http://biomodels.net/model-qualifiers/">
            <rdf:Description rdf:about="#meta_M_uri_c">
              <bqbiol:is>
                <rdf:Bag>
                  <rdf:li rdf:resource="https://identifiers.org/ymdb/YMDB00127"/>
                  <rdf:li rdf:resource="https://identifiers.org/biocyc/META:URIDINE"/>
                  <rdf:li rdf:resource="https://identifiers.org/seed.compound/cpd00249"/>
                  <rdf:li rdf:resource="https://identifiers.org/kegg.compound/C00299"/>
                  <rdf:li rdf:resource="https://identifiers.org/pubchem.compound/6029"/>
                  <rdf:li rdf:resource="https://identifiers.org/chebi/CHEBI:16704"/>
                </rdf:Bag>
              </bqbiol:is>
            </rdf:Description>
          </rdf:RDF>
        </annotation>
      </species>
      <species metaid="meta_M_uri_e" sboTerm="SBO:0000247" id="M_uri_e" name="uridine" compartment="e" hasOnlySubstanceUnits="false" boundaryCondition="false" constant="false" fbc:charge="0" fbc:chemicalFormula="C9H12N2O6">
        <notes>
          <html xmlns="http://www.w3.org/1999/xhtml">
            <p>yeastkegg_id: C00299[c_06]</p>
            <p>formula_charge_source: biocyc</p>
            <p>yeastgem76.compound: s_1557</p>
          </html>
        </notes>
        <annotation>
          <rdf:RDF xmlns:rdf="http://www.w3.org/1999/02/22-rdf-syntax-ns#" xmlns:dcterms="http://purl.org/dc/terms/" xmlns:vCard="http://www.w3.org/2001/vcard-rdf/3.0#" xmlns:vCard4="http://www.w3.org/2006/vcard/ns#" xmlns:bqbiol="http://biomodels.net/biology-qualifiers/" xmlns:bqmodel="http://biomodels.net/model-qualifiers/">
            <rdf:Description rdf:about="#meta_M_uri_e">
              <bqbiol:is>
                <rdf:Bag>
                  <rdf:li rdf:resource="https://identifiers.org/ymdb/YMDB00127"/>
                  <rdf:li rdf:resource="https://identifiers.org/biocyc/META:URIDINE"/>
                  <rdf:li rdf:resource="https://identifiers.org/seed.compound/cpd00249"/>
                  <rdf:li rdf:resource="https://identifiers.org/kegg.compound/C00299"/>
                  <rdf:li rdf:resource="https://identifiers.org/pubchem.compound/6029"/>
                  <rdf:li rdf:resource="https://identifiers.org/chebi/CHEBI:16704"/>
                </rdf:Bag>
              </bqbiol:is>
            </rdf:Description>
          </rdf:RDF>
        </annotation>
      </species>
      <species metaid="meta_M_uppg3_c" sboTerm="SBO:0000247" id="M_uppg3_c" name="uroporphyrinogen III" compartment="c" hasOnlySubstanceUnits="false" boundaryCondition="false" constant="false" fbc:charge="-8" fbc:chemicalFormula="C40H36N4O16">
        <notes>
          <html xmlns="http://www.w3.org/1999/xhtml">
            <p>yeastkegg_id: C01051[c_03]</p>
            <p>formula_charge_source: biocyc</p>
            <p>yeastgem76.compound: s_1558</p>
          </html>
        </notes>
        <annotation>
          <rdf:RDF xmlns:rdf="http://www.w3.org/1999/02/22-rdf-syntax-ns#" xmlns:dcterms="http://purl.org/dc/terms/" xmlns:vCard="http://www.w3.org/2001/vcard-rdf/3.0#" xmlns:vCard4="http://www.w3.org/2006/vcard/ns#" xmlns:bqbiol="http://biomodels.net/biology-qualifiers/" xmlns:bqmodel="http://biomodels.net/model-qualifiers/">
            <rdf:Description rdf:about="#meta_M_uppg3_c">
              <bqbiol:is>
                <rdf:Bag>
                  <rdf:li rdf:resource="https://identifiers.org/ymdb/YMDB00267"/>
                  <rdf:li rdf:resource="https://identifiers.org/biocyc/META:UROPORPHYRINOGEN-III"/>
                  <rdf:li rdf:resource="https://identifiers.org/seed.compound/cpd00774"/>
                  <rdf:li rdf:resource="https://identifiers.org/kegg.compound/C01051"/>
                  <rdf:li rdf:resource="https://identifiers.org/pubchem.compound/1179"/>
                  <rdf:li rdf:resource="https://identifiers.org/chebi/CHEBI:57308"/>
                </rdf:Bag>
              </bqbiol:is>
            </rdf:Description>
          </rdf:RDF>
        </annotation>
      </species>
      <species metaid="meta_M_utp_c" sboTerm="SBO:0000247" id="M_utp_c" name="UTP" compartment="c" hasOnlySubstanceUnits="false" boundaryCondition="false" constant="false" fbc:charge="-4" fbc:chemicalFormula="C9H11N2O15P3">
        <notes>
          <html xmlns="http://www.w3.org/1999/xhtml">
            <p>yeastkegg_id: C00075[c_03]</p>
            <p>formula_charge_source: biocyc</p>
            <p>yeastgem76.compound: s_1559</p>
          </html>
        </notes>
        <annotation>
          <rdf:RDF xmlns:rdf="http://www.w3.org/1999/02/22-rdf-syntax-ns#" xmlns:dcterms="http://purl.org/dc/terms/" xmlns:vCard="http://www.w3.org/2001/vcard-rdf/3.0#" xmlns:vCard4="http://www.w3.org/2006/vcard/ns#" xmlns:bqbiol="http://biomodels.net/biology-qualifiers/" xmlns:bqmodel="http://biomodels.net/model-qualifiers/">
            <rdf:Description rdf:about="#meta_M_utp_c">
              <bqbiol:is>
                <rdf:Bag>
                  <rdf:li rdf:resource="https://identifiers.org/ymdb/YMDB00326"/>
                  <rdf:li rdf:resource="https://identifiers.org/biocyc/META:UTP"/>
                  <rdf:li rdf:resource="https://identifiers.org/seed.compound/cpd00062"/>
                  <rdf:li rdf:resource="https://identifiers.org/kegg.compound/C00075"/>
                  <rdf:li rdf:resource="https://identifiers.org/pubchem.compound/6133"/>
                  <rdf:li rdf:resource="https://identifiers.org/chebi/CHEBI:46398"/>
                </rdf:Bag>
              </bqbiol:is>
            </rdf:Description>
          </rdf:RDF>
        </annotation>
      </species>
      <species metaid="meta_M_utp_m" sboTerm="SBO:0000247" id="M_utp_m" name="UTP" compartment="m" hasOnlySubstanceUnits="false" boundaryCondition="false" constant="false" fbc:charge="-4" fbc:chemicalFormula="C9H11N2O15P3">
        <notes>
          <html xmlns="http://www.w3.org/1999/xhtml">
            <p>yeastkegg_id: C00075[c_11]</p>
            <p>formula_charge_source: biocyc</p>
            <p>yeastgem76.compound: s_1560</p>
          </html>
        </notes>
        <annotation>
          <rdf:RDF xmlns:rdf="http://www.w3.org/1999/02/22-rdf-syntax-ns#" xmlns:dcterms="http://purl.org/dc/terms/" xmlns:vCard="http://www.w3.org/2001/vcard-rdf/3.0#" xmlns:vCard4="http://www.w3.org/2006/vcard/ns#" xmlns:bqbiol="http://biomodels.net/biology-qualifiers/" xmlns:bqmodel="http://biomodels.net/model-qualifiers/">
            <rdf:Description rdf:about="#meta_M_utp_m">
              <bqbiol:is>
                <rdf:Bag>
                  <rdf:li rdf:resource="https://identifiers.org/ymdb/YMDB00326"/>
                  <rdf:li rdf:resource="https://identifiers.org/biocyc/META:UTP"/>
                  <rdf:li rdf:resource="https://identifiers.org/seed.compound/cpd00062"/>
                  <rdf:li rdf:resource="https://identifiers.org/kegg.compound/C00075"/>
                  <rdf:li rdf:resource="https://identifiers.org/pubchem.compound/6133"/>
                  <rdf:li rdf:resource="https://identifiers.org/chebi/CHEBI:46398"/>
                </rdf:Bag>
              </bqbiol:is>
            </rdf:Description>
          </rdf:RDF>
        </annotation>
      </species>
      <species metaid="meta_M_valtrna_c" sboTerm="SBO:0000247" id="M_valtrna_c" name="Val-tRNA(Val)" compartment="c" hasOnlySubstanceUnits="false" boundaryCondition="false" constant="false" fbc:charge="1" fbc:chemicalFormula="C5H10NOTrnaval">
        <notes>
          <html xmlns="http://www.w3.org/1999/xhtml">
            <p>yeastkegg_id: C02554[c_03]</p>
            <p>formula_charge_source: manual</p>
            <p>yeastgem76.compound: s_1561</p>
          </html>
        </notes>
        <annotation>
          <rdf:RDF xmlns:rdf="http://www.w3.org/1999/02/22-rdf-syntax-ns#" xmlns:dcterms="http://purl.org/dc/terms/" xmlns:vCard="http://www.w3.org/2001/vcard-rdf/3.0#" xmlns:vCard4="http://www.w3.org/2006/vcard/ns#" xmlns:bqbiol="http://biomodels.net/biology-qualifiers/" xmlns:bqmodel="http://biomodels.net/model-qualifiers/">
            <rdf:Description rdf:about="#meta_M_valtrna_c">
              <bqbiol:is>
                <rdf:Bag>
                  <rdf:li rdf:resource="https://identifiers.org/chebi/CHEBI:29164"/>
                  <rdf:li rdf:resource="https://identifiers.org/kegg.compound/C02554"/>
                  <rdf:li rdf:resource="https://identifiers.org/seed.compound/cpd12133"/>
                </rdf:Bag>
              </bqbiol:is>
            </rdf:Description>
          </rdf:RDF>
        </annotation>
      </species>
      <species metaid="meta_M_valtrna_m" sboTerm="SBO:0000247" id="M_valtrna_m" name="Val-tRNA(Val)" compartment="m" hasOnlySubstanceUnits="false" boundaryCondition="false" constant="false" fbc:charge="1" fbc:chemicalFormula="C5H10NOTrnaval">
        <notes>
          <html xmlns="http://www.w3.org/1999/xhtml">
            <p>yeastkegg_id: C02554[c_11]</p>
            <p>formula_charge_source: manual</p>
            <p>yeastgem76.compound: s_1562</p>
          </html>
        </notes>
        <annotation>
          <rdf:RDF xmlns:rdf="http://www.w3.org/1999/02/22-rdf-syntax-ns#" xmlns:dcterms="http://purl.org/dc/terms/" xmlns:vCard="http://www.w3.org/2001/vcard-rdf/3.0#" xmlns:vCard4="http://www.w3.org/2006/vcard/ns#" xmlns:bqbiol="http://biomodels.net/biology-qualifiers/" xmlns:bqmodel="http://biomodels.net/model-qualifiers/">
            <rdf:Description rdf:about="#meta_M_valtrna_m">
              <bqbiol:is>
                <rdf:Bag>
                  <rdf:li rdf:resource="https://identifiers.org/chebi/CHEBI:29164"/>
                  <rdf:li rdf:resource="https://identifiers.org/kegg.compound/C02554"/>
                  <rdf:li rdf:resource="https://identifiers.org/seed.compound/cpd12133"/>
                </rdf:Bag>
              </bqbiol:is>
            </rdf:Description>
          </rdf:RDF>
        </annotation>
      </species>
      <species metaid="meta_M_xtsn_c" sboTerm="SBO:0000247" id="M_xtsn_c" name="xanthosine" compartment="c" hasOnlySubstanceUnits="false" boundaryCondition="false" constant="false" fbc:charge="0" fbc:chemicalFormula="C10H12N4O6">
        <notes>
          <html xmlns="http://www.w3.org/1999/xhtml">
            <p>yeastkegg_id: C01762[c_03]</p>
            <p>formula_charge_source: biocyc</p>
            <p>yeastgem76.compound: s_1563</p>
          </html>
        </notes>
        <annotation>
          <rdf:RDF xmlns:rdf="http://www.w3.org/1999/02/22-rdf-syntax-ns#" xmlns:dcterms="http://purl.org/dc/terms/" xmlns:vCard="http://www.w3.org/2001/vcard-rdf/3.0#" xmlns:vCard4="http://www.w3.org/2006/vcard/ns#" xmlns:bqbiol="http://biomodels.net/biology-qualifiers/" xmlns:bqmodel="http://biomodels.net/model-qualifiers/">
            <rdf:Description rdf:about="#meta_M_xtsn_c">
              <bqbiol:is>
                <rdf:Bag>
                  <rdf:li rdf:resource="https://identifiers.org/ymdb/YMDB00511"/>
                  <rdf:li rdf:resource="https://identifiers.org/biocyc/META:XANTHOSINE"/>
                  <rdf:li rdf:resource="https://identifiers.org/seed.compound/cpd01217"/>
                  <rdf:li rdf:resource="https://identifiers.org/kegg.compound/C01762"/>
                  <rdf:li rdf:resource="https://identifiers.org/pubchem.compound/64959"/>
                  <rdf:li rdf:resource="https://identifiers.org/chebi/CHEBI:18107"/>
                </rdf:Bag>
              </bqbiol:is>
            </rdf:Description>
          </rdf:RDF>
        </annotation>
      </species>
      <species metaid="meta_M_xtsn_e" sboTerm="SBO:0000247" id="M_xtsn_e" name="xanthosine" compartment="e" hasOnlySubstanceUnits="false" boundaryCondition="false" constant="false" fbc:charge="0" fbc:chemicalFormula="C10H12N4O6">
        <notes>
          <html xmlns="http://www.w3.org/1999/xhtml">
            <p>yeastkegg_id: C01762[c_06]</p>
            <p>formula_charge_source: biocyc</p>
            <p>yeastgem76.compound: s_1564</p>
          </html>
        </notes>
        <annotation>
          <rdf:RDF xmlns:rdf="http://www.w3.org/1999/02/22-rdf-syntax-ns#" xmlns:dcterms="http://purl.org/dc/terms/" xmlns:vCard="http://www.w3.org/2001/vcard-rdf/3.0#" xmlns:vCard4="http://www.w3.org/2006/vcard/ns#" xmlns:bqbiol="http://biomodels.net/biology-qualifiers/" xmlns:bqmodel="http://biomodels.net/model-qualifiers/">
            <rdf:Description rdf:about="#meta_M_xtsn_e">
              <bqbiol:is>
                <rdf:Bag>
                  <rdf:li rdf:resource="https://identifiers.org/ymdb/YMDB00511"/>
                  <rdf:li rdf:resource="https://identifiers.org/biocyc/META:XANTHOSINE"/>
                  <rdf:li rdf:resource="https://identifiers.org/seed.compound/cpd01217"/>
                  <rdf:li rdf:resource="https://identifiers.org/kegg.compound/C01762"/>
                  <rdf:li rdf:resource="https://identifiers.org/pubchem.compound/64959"/>
                  <rdf:li rdf:resource="https://identifiers.org/chebi/CHEBI:18107"/>
                </rdf:Bag>
              </bqbiol:is>
            </rdf:Description>
          </rdf:RDF>
        </annotation>
      </species>
      <species metaid="meta_M_xmp_c" sboTerm="SBO:0000247" id="M_xmp_c" name="xanthosine-5-phosphate" compartment="c" hasOnlySubstanceUnits="false" boundaryCondition="false" constant="false" fbc:charge="-2" fbc:chemicalFormula="C10H11N4O9P1">
        <notes>
          <html xmlns="http://www.w3.org/1999/xhtml">
            <p>yeastkegg_id: C00655[c_03]</p>
            <p>formula_charge_source: biocyc</p>
            <p>yeastgem76.compound: s_1565</p>
          </html>
        </notes>
        <annotation>
          <rdf:RDF xmlns:rdf="http://www.w3.org/1999/02/22-rdf-syntax-ns#" xmlns:dcterms="http://purl.org/dc/terms/" xmlns:vCard="http://www.w3.org/2001/vcard-rdf/3.0#" xmlns:vCard4="http://www.w3.org/2006/vcard/ns#" xmlns:bqbiol="http://biomodels.net/biology-qualifiers/" xmlns:bqmodel="http://biomodels.net/model-qualifiers/">
            <rdf:Description rdf:about="#meta_M_xmp_c">
              <bqbiol:is>
                <rdf:Bag>
                  <rdf:li rdf:resource="https://identifiers.org/ymdb/YMDB00289"/>
                  <rdf:li rdf:resource="https://identifiers.org/biocyc/META:XANTHOSINE-5-PHOSPHATE"/>
                  <rdf:li rdf:resource="https://identifiers.org/seed.compound/cpd00497"/>
                  <rdf:li rdf:resource="https://identifiers.org/kegg.compound/C00655"/>
                  <rdf:li rdf:resource="https://identifiers.org/pubchem.compound/73323"/>
                  <rdf:li rdf:resource="https://identifiers.org/chebi/CHEBI:57464"/>
                </rdf:Bag>
              </bqbiol:is>
            </rdf:Description>
          </rdf:RDF>
        </annotation>
      </species>
      <species metaid="meta_M_xylt_c" sboTerm="SBO:0000247" id="M_xylt_c" name="xylitol" compartment="c" hasOnlySubstanceUnits="false" boundaryCondition="false" constant="false" fbc:charge="0" fbc:chemicalFormula="C5H12O5">
        <notes>
          <html xmlns="http://www.w3.org/1999/xhtml">
            <p>yeastkegg_id: C00379[c_03]</p>
            <p>formula_charge_source: biocyc</p>
            <p>yeastgem76.compound: s_1566</p>
          </html>
        </notes>
        <annotation>
          <rdf:RDF xmlns:rdf="http://www.w3.org/1999/02/22-rdf-syntax-ns#" xmlns:dcterms="http://purl.org/dc/terms/" xmlns:vCard="http://www.w3.org/2001/vcard-rdf/3.0#" xmlns:vCard4="http://www.w3.org/2006/vcard/ns#" xmlns:bqbiol="http://biomodels.net/biology-qualifiers/" xmlns:bqmodel="http://biomodels.net/model-qualifiers/">
            <rdf:Description rdf:about="#meta_M_xylt_c">
              <bqbiol:is>
                <rdf:Bag>
                  <rdf:li rdf:resource="https://identifiers.org/ymdb/YMDB00778"/>
                  <rdf:li rdf:resource="https://identifiers.org/biocyc/META:XYLITOL"/>
                  <rdf:li rdf:resource="https://identifiers.org/seed.compound/cpd00306"/>
                  <rdf:li rdf:resource="https://identifiers.org/kegg.compound/C00379"/>
                  <rdf:li rdf:resource="https://identifiers.org/pubchem.compound/6912"/>
                  <rdf:li rdf:resource="https://identifiers.org/chebi/CHEBI:17151"/>
                </rdf:Bag>
              </bqbiol:is>
            </rdf:Description>
          </rdf:RDF>
        </annotation>
      </species>
      <species metaid="meta_M_xylt_e" sboTerm="SBO:0000247" id="M_xylt_e" name="xylitol" compartment="e" hasOnlySubstanceUnits="false" boundaryCondition="false" constant="false" fbc:charge="0" fbc:chemicalFormula="C5H12O5">
        <notes>
          <html xmlns="http://www.w3.org/1999/xhtml">
            <p>yeastkegg_id: C00379[c_06]</p>
            <p>formula_charge_source: biocyc</p>
            <p>yeastgem76.compound: s_1567</p>
          </html>
        </notes>
        <annotation>
          <rdf:RDF xmlns:rdf="http://www.w3.org/1999/02/22-rdf-syntax-ns#" xmlns:dcterms="http://purl.org/dc/terms/" xmlns:vCard="http://www.w3.org/2001/vcard-rdf/3.0#" xmlns:vCard4="http://www.w3.org/2006/vcard/ns#" xmlns:bqbiol="http://biomodels.net/biology-qualifiers/" xmlns:bqmodel="http://biomodels.net/model-qualifiers/">
            <rdf:Description rdf:about="#meta_M_xylt_e">
              <bqbiol:is>
                <rdf:Bag>
                  <rdf:li rdf:resource="https://identifiers.org/ymdb/YMDB00778"/>
                  <rdf:li rdf:resource="https://identifiers.org/biocyc/META:XYLITOL"/>
                  <rdf:li rdf:resource="https://identifiers.org/seed.compound/cpd00306"/>
                  <rdf:li rdf:resource="https://identifiers.org/kegg.compound/C00379"/>
                  <rdf:li rdf:resource="https://identifiers.org/pubchem.compound/6912"/>
                  <rdf:li rdf:resource="https://identifiers.org/chebi/CHEBI:17151"/>
                </rdf:Bag>
              </bqbiol:is>
            </rdf:Description>
          </rdf:RDF>
        </annotation>
      </species>
      <species metaid="meta_M_zymst_en" sboTerm="SBO:0000247" id="M_zymst_en" name="zymosterol" compartment="en" hasOnlySubstanceUnits="false" boundaryCondition="false" constant="false" fbc:charge="0" fbc:chemicalFormula="C27H44O1">
        <notes>
          <html xmlns="http://www.w3.org/1999/xhtml">
            <p>yeastkegg_id: C05437[c_02]</p>
            <p>formula_charge_source: biocyc</p>
            <p>yeastgem76.compound: s_1568</p>
          </html>
        </notes>
        <annotation>
          <rdf:RDF xmlns:rdf="http://www.w3.org/1999/02/22-rdf-syntax-ns#" xmlns:dcterms="http://purl.org/dc/terms/" xmlns:vCard="http://www.w3.org/2001/vcard-rdf/3.0#" xmlns:vCard4="http://www.w3.org/2006/vcard/ns#" xmlns:bqbiol="http://biomodels.net/biology-qualifiers/" xmlns:bqmodel="http://biomodels.net/model-qualifiers/">
            <rdf:Description rdf:about="#meta_M_zymst_en">
              <bqbiol:is>
                <rdf:Bag>
                  <rdf:li rdf:resource="https://identifiers.org/ymdb/YMDB00548"/>
                  <rdf:li rdf:resource="https://identifiers.org/biocyc/META:ZYMOSTEROL"/>
                  <rdf:li rdf:resource="https://identifiers.org/seed.compound/cpd03221"/>
                  <rdf:li rdf:resource="https://identifiers.org/kegg.compound/C05437"/>
                  <rdf:li rdf:resource="https://identifiers.org/pubchem.compound/92746"/>
                  <rdf:li rdf:resource="https://identifiers.org/chebi/CHEBI:18252"/>
                </rdf:Bag>
              </bqbiol:is>
            </rdf:Description>
          </rdf:RDF>
        </annotation>
      </species>
      <species metaid="meta_M_zymst_c" sboTerm="SBO:0000247" id="M_zymst_c" name="zymosterol" compartment="c" hasOnlySubstanceUnits="false" boundaryCondition="false" constant="false" fbc:charge="0" fbc:chemicalFormula="C27H44O1">
        <notes>
          <html xmlns="http://www.w3.org/1999/xhtml">
            <p>yeastkegg_id: C05437[c_03]</p>
            <p>formula_charge_source: biocyc</p>
            <p>yeastgem76.compound: s_1569</p>
          </html>
        </notes>
        <annotation>
          <rdf:RDF xmlns:rdf="http://www.w3.org/1999/02/22-rdf-syntax-ns#" xmlns:dcterms="http://purl.org/dc/terms/" xmlns:vCard="http://www.w3.org/2001/vcard-rdf/3.0#" xmlns:vCard4="http://www.w3.org/2006/vcard/ns#" xmlns:bqbiol="http://biomodels.net/biology-qualifiers/" xmlns:bqmodel="http://biomodels.net/model-qualifiers/">
            <rdf:Description rdf:about="#meta_M_zymst_c">
              <bqbiol:is>
                <rdf:Bag>
                  <rdf:li rdf:resource="https://identifiers.org/ymdb/YMDB00548"/>
                  <rdf:li rdf:resource="https://identifiers.org/biocyc/META:ZYMOSTEROL"/>
                  <rdf:li rdf:resource="https://identifiers.org/seed.compound/cpd03221"/>
                  <rdf:li rdf:resource="https://identifiers.org/kegg.compound/C05437"/>
                  <rdf:li rdf:resource="https://identifiers.org/pubchem.compound/92746"/>
                  <rdf:li rdf:resource="https://identifiers.org/chebi/CHEBI:18252"/>
                </rdf:Bag>
              </bqbiol:is>
            </rdf:Description>
          </rdf:RDF>
        </annotation>
      </species>
      <species metaid="meta_M_zymst_e" sboTerm="SBO:0000247" id="M_zymst_e" name="zymosterol" compartment="e" hasOnlySubstanceUnits="false" boundaryCondition="false" constant="false" fbc:charge="0" fbc:chemicalFormula="C27H44O1">
        <notes>
          <html xmlns="http://www.w3.org/1999/xhtml">
            <p>yeastkegg_id: C05437[c_06]</p>
            <p>formula_charge_source: biocyc</p>
            <p>yeastgem76.compound: s_1571</p>
          </html>
        </notes>
        <annotation>
          <rdf:RDF xmlns:rdf="http://www.w3.org/1999/02/22-rdf-syntax-ns#" xmlns:dcterms="http://purl.org/dc/terms/" xmlns:vCard="http://www.w3.org/2001/vcard-rdf/3.0#" xmlns:vCard4="http://www.w3.org/2006/vcard/ns#" xmlns:bqbiol="http://biomodels.net/biology-qualifiers/" xmlns:bqmodel="http://biomodels.net/model-qualifiers/">
            <rdf:Description rdf:about="#meta_M_zymst_e">
              <bqbiol:is>
                <rdf:Bag>
                  <rdf:li rdf:resource="https://identifiers.org/ymdb/YMDB00548"/>
                  <rdf:li rdf:resource="https://identifiers.org/biocyc/META:ZYMOSTEROL"/>
                  <rdf:li rdf:resource="https://identifiers.org/seed.compound/cpd03221"/>
                  <rdf:li rdf:resource="https://identifiers.org/kegg.compound/C05437"/>
                  <rdf:li rdf:resource="https://identifiers.org/pubchem.compound/92746"/>
                  <rdf:li rdf:resource="https://identifiers.org/chebi/CHEBI:18252"/>
                </rdf:Bag>
              </bqbiol:is>
            </rdf:Description>
          </rdf:RDF>
        </annotation>
      </species>
      <species metaid="meta_M_zym_int1A_c" sboTerm="SBO:0000247" id="M_zym_int1A_c" name="zymosterol intermediate 1a" compartment="c" hasOnlySubstanceUnits="false" boundaryCondition="false" constant="false" fbc:charge="0" fbc:chemicalFormula="C28H46O2">
        <notes>
          <html xmlns="http://www.w3.org/1999/xhtml">
            <p>yeastkegg_id: s_1576[c_03]</p>
            <p>formula_charge_source: yeastgem76.compound</p>
            <p>yeastgem76.compound: s_1576</p>
          </html>
        </notes>
        <annotation>
          <rdf:RDF xmlns:rdf="http://www.w3.org/1999/02/22-rdf-syntax-ns#" xmlns:dcterms="http://purl.org/dc/terms/" xmlns:vCard="http://www.w3.org/2001/vcard-rdf/3.0#" xmlns:vCard4="http://www.w3.org/2006/vcard/ns#" xmlns:bqbiol="http://biomodels.net/biology-qualifiers/" xmlns:bqmodel="http://biomodels.net/model-qualifiers/">
            <rdf:Description rdf:about="#meta_M_zym_int1A_c">
              <bqbiol:is>
                <rdf:Bag>
                  <rdf:li rdf:resource="https://identifiers.org/chebi/CHEBI:52388"/>
                  <rdf:li rdf:resource="https://identifiers.org/pubchem.compound/25271595"/>
                  <rdf:li rdf:resource="https://identifiers.org/ymdb/YMDB00612"/>
                </rdf:Bag>
              </bqbiol:is>
            </rdf:Description>
          </rdf:RDF>
        </annotation>
      </species>
      <species metaid="meta_M_zym_int1B_c" sboTerm="SBO:0000247" id="M_zym_int1B_c" name="zymosterol intermediate 1b" compartment="c" hasOnlySubstanceUnits="false" boundaryCondition="false" constant="false" fbc:charge="0" fbc:chemicalFormula="C28H44O2">
        <notes>
          <html xmlns="http://www.w3.org/1999/xhtml">
            <p>yeastkegg_id: s_1577[c_03]</p>
            <p>formula_charge_source: yeastgem76.compound</p>
            <p>yeastgem76.compound: s_1577</p>
          </html>
        </notes>
        <annotation>
          <rdf:RDF xmlns:rdf="http://www.w3.org/1999/02/22-rdf-syntax-ns#" xmlns:dcterms="http://purl.org/dc/terms/" xmlns:vCard="http://www.w3.org/2001/vcard-rdf/3.0#" xmlns:vCard4="http://www.w3.org/2006/vcard/ns#" xmlns:bqbiol="http://biomodels.net/biology-qualifiers/" xmlns:bqmodel="http://biomodels.net/model-qualifiers/">
            <rdf:Description rdf:about="#meta_M_zym_int1B_c">
              <bqbiol:is>
                <rdf:Bag>
                  <rdf:li rdf:resource="https://identifiers.org/chebi/CHEBI:52615"/>
                  <rdf:li rdf:resource="https://identifiers.org/pubchem.compound/42626458"/>
                  <rdf:li rdf:resource="https://identifiers.org/ymdb/YMDB00613"/>
                </rdf:Bag>
              </bqbiol:is>
            </rdf:Description>
          </rdf:RDF>
        </annotation>
      </species>
      <species metaid="meta_M_zym_int1C_c" sboTerm="SBO:0000247" id="M_zym_int1C_c" name="zymosterol intermediate 1c" compartment="c" hasOnlySubstanceUnits="false" boundaryCondition="false" constant="false" fbc:charge="-1" fbc:chemicalFormula="C28H43O3">
        <notes>
          <html xmlns="http://www.w3.org/1999/xhtml">
            <p>yeastkegg_id: s_1578[c_03]</p>
            <p>formula_charge_source: biocyc</p>
            <p>yeastgem76.compound: s_1578</p>
          </html>
        </notes>
        <annotation>
          <rdf:RDF xmlns:rdf="http://www.w3.org/1999/02/22-rdf-syntax-ns#" xmlns:dcterms="http://purl.org/dc/terms/" xmlns:vCard="http://www.w3.org/2001/vcard-rdf/3.0#" xmlns:vCard4="http://www.w3.org/2006/vcard/ns#" xmlns:bqbiol="http://biomodels.net/biology-qualifiers/" xmlns:bqmodel="http://biomodels.net/model-qualifiers/">
            <rdf:Description rdf:about="#meta_M_zym_int1C_c">
              <bqbiol:is>
                <rdf:Bag>
                  <rdf:li rdf:resource="https://identifiers.org/chebi/CHEBI:52389"/>
                  <rdf:li rdf:resource="https://identifiers.org/pubchem.compound/25271596"/>
                  <rdf:li rdf:resource="https://identifiers.org/ymdb/YMDB00607"/>
                  <rdf:li rdf:resource="https://identifiers.org/biocyc/META:CPD-4702"/>
                </rdf:Bag>
              </bqbiol:is>
            </rdf:Description>
          </rdf:RDF>
        </annotation>
      </species>
      <species metaid="meta_M_zym_int2_c" sboTerm="SBO:0000247" id="M_zym_int2_c" name="zymosterol intermediate 2" compartment="c" hasOnlySubstanceUnits="false" boundaryCondition="false" constant="false" fbc:charge="0" fbc:chemicalFormula="C27H42O1">
        <notes>
          <html xmlns="http://www.w3.org/1999/xhtml">
            <p>yeastkegg_id: s_1579[c_03]</p>
            <p>formula_charge_source: biocyc</p>
            <p>yeastgem76.compound: s_1579</p>
          </html>
        </notes>
        <annotation>
          <rdf:RDF xmlns:rdf="http://www.w3.org/1999/02/22-rdf-syntax-ns#" xmlns:dcterms="http://purl.org/dc/terms/" xmlns:vCard="http://www.w3.org/2001/vcard-rdf/3.0#" xmlns:vCard4="http://www.w3.org/2006/vcard/ns#" xmlns:bqbiol="http://biomodels.net/biology-qualifiers/" xmlns:bqmodel="http://biomodels.net/model-qualifiers/">
            <rdf:Description rdf:about="#meta_M_zym_int2_c">
              <bqbiol:is>
                <rdf:Bag>
                  <rdf:li rdf:resource="https://identifiers.org/ymdb/YMDB00608"/>
                  <rdf:li rdf:resource="https://identifiers.org/biocyc/META:CPD-4581"/>
                  <rdf:li rdf:resource="https://identifiers.org/seed.compound/cpd15300"/>
                  <rdf:li rdf:resource="https://identifiers.org/pubchem.compound/22298942"/>
                  <rdf:li rdf:resource="https://identifiers.org/chebi/CHEBI:52386"/>
                </rdf:Bag>
              </bqbiol:is>
            </rdf:Description>
          </rdf:RDF>
        </annotation>
      </species>
      <species metaid="meta_M_trnaala_c" sboTerm="SBO:0000247" id="M_trnaala_c" name="tRNA(Ala), cytoplasmic" compartment="c" hasOnlySubstanceUnits="false" boundaryCondition="false" constant="false" fbc:charge="-1" fbc:chemicalFormula="Trnaala">
        <notes>
          <html xmlns="http://www.w3.org/1999/xhtml">
            <p>yeastkegg_id: C01635[c_03]</p>
            <p>formula_charge_source: manual</p>
            <p>yeastgem76.compound: s_1582</p>
          </html>
        </notes>
        <annotation>
          <rdf:RDF xmlns:rdf="http://www.w3.org/1999/02/22-rdf-syntax-ns#" xmlns:dcterms="http://purl.org/dc/terms/" xmlns:vCard="http://www.w3.org/2001/vcard-rdf/3.0#" xmlns:vCard4="http://www.w3.org/2006/vcard/ns#" xmlns:bqbiol="http://biomodels.net/biology-qualifiers/" xmlns:bqmodel="http://biomodels.net/model-qualifiers/">
            <rdf:Description rdf:about="#meta_M_trnaala_c">
              <bqbiol:is>
                <rdf:Bag>
                  <rdf:li rdf:resource="https://identifiers.org/chebi/CHEBI:29170"/>
                  <rdf:li rdf:resource="https://identifiers.org/kegg.compound/C01635"/>
                  <rdf:li rdf:resource="https://identifiers.org/seed.compound/cpd11906"/>
                </rdf:Bag>
              </bqbiol:is>
            </rdf:Description>
          </rdf:RDF>
        </annotation>
      </species>
      <species metaid="meta_M_trnaarg_c" sboTerm="SBO:0000247" id="M_trnaarg_c" name="tRNA(Arg), cytoplasmic" compartment="c" hasOnlySubstanceUnits="false" boundaryCondition="false" constant="false" fbc:charge="-2" fbc:chemicalFormula="Trnaarg">
        <notes>
          <html xmlns="http://www.w3.org/1999/xhtml">
            <p>yeastkegg_id: C01636[c_03]</p>
            <p>formula_charge_source: manual</p>
            <p>yeastgem76.compound: s_1583</p>
          </html>
        </notes>
        <annotation>
          <rdf:RDF xmlns:rdf="http://www.w3.org/1999/02/22-rdf-syntax-ns#" xmlns:dcterms="http://purl.org/dc/terms/" xmlns:vCard="http://www.w3.org/2001/vcard-rdf/3.0#" xmlns:vCard4="http://www.w3.org/2006/vcard/ns#" xmlns:bqbiol="http://biomodels.net/biology-qualifiers/" xmlns:bqmodel="http://biomodels.net/model-qualifiers/">
            <rdf:Description rdf:about="#meta_M_trnaarg_c">
              <bqbiol:is>
                <rdf:Bag>
                  <rdf:li rdf:resource="https://identifiers.org/chebi/CHEBI:29171"/>
                  <rdf:li rdf:resource="https://identifiers.org/kegg.compound/C01636"/>
                  <rdf:li rdf:resource="https://identifiers.org/seed.compound/cpd11907"/>
                </rdf:Bag>
              </bqbiol:is>
            </rdf:Description>
          </rdf:RDF>
        </annotation>
      </species>
      <species metaid="meta_M_trnaasn_c" sboTerm="SBO:0000247" id="M_trnaasn_c" name="tRNA(Asn), cytoplasmic" compartment="c" hasOnlySubstanceUnits="false" boundaryCondition="false" constant="false" fbc:charge="-1" fbc:chemicalFormula="Trnaasn">
        <notes>
          <html xmlns="http://www.w3.org/1999/xhtml">
            <p>yeastkegg_id: C01637[c_03]</p>
            <p>formula_charge_source: manual</p>
            <p>yeastgem76.compound: s_1585</p>
          </html>
        </notes>
        <annotation>
          <rdf:RDF xmlns:rdf="http://www.w3.org/1999/02/22-rdf-syntax-ns#" xmlns:dcterms="http://purl.org/dc/terms/" xmlns:vCard="http://www.w3.org/2001/vcard-rdf/3.0#" xmlns:vCard4="http://www.w3.org/2006/vcard/ns#" xmlns:bqbiol="http://biomodels.net/biology-qualifiers/" xmlns:bqmodel="http://biomodels.net/model-qualifiers/">
            <rdf:Description rdf:about="#meta_M_trnaasn_c">
              <bqbiol:is>
                <rdf:Bag>
                  <rdf:li rdf:resource="https://identifiers.org/chebi/CHEBI:29172"/>
                  <rdf:li rdf:resource="https://identifiers.org/kegg.compound/C01637"/>
                  <rdf:li rdf:resource="https://identifiers.org/seed.compound/cpd11908"/>
                </rdf:Bag>
              </bqbiol:is>
            </rdf:Description>
          </rdf:RDF>
        </annotation>
      </species>
      <species metaid="meta_M_trnaasn_m" sboTerm="SBO:0000247" id="M_trnaasn_m" name="tRNA(Asn), cytoplasmic" compartment="m" hasOnlySubstanceUnits="false" boundaryCondition="false" constant="false" fbc:charge="-1" fbc:chemicalFormula="Trnaasn">
        <notes>
          <html xmlns="http://www.w3.org/1999/xhtml">
            <p>yeastkegg_id: C01637[c_11]</p>
            <p>formula_charge_source: manual</p>
            <p>yeastgem76.compound: s_1586</p>
          </html>
        </notes>
        <annotation>
          <rdf:RDF xmlns:rdf="http://www.w3.org/1999/02/22-rdf-syntax-ns#" xmlns:dcterms="http://purl.org/dc/terms/" xmlns:vCard="http://www.w3.org/2001/vcard-rdf/3.0#" xmlns:vCard4="http://www.w3.org/2006/vcard/ns#" xmlns:bqbiol="http://biomodels.net/biology-qualifiers/" xmlns:bqmodel="http://biomodels.net/model-qualifiers/">
            <rdf:Description rdf:about="#meta_M_trnaasn_m">
              <bqbiol:is>
                <rdf:Bag>
                  <rdf:li rdf:resource="https://identifiers.org/chebi/CHEBI:29172"/>
                  <rdf:li rdf:resource="https://identifiers.org/kegg.compound/C01637"/>
                  <rdf:li rdf:resource="https://identifiers.org/seed.compound/cpd11908"/>
                </rdf:Bag>
              </bqbiol:is>
            </rdf:Description>
          </rdf:RDF>
        </annotation>
      </species>
      <species metaid="meta_M_trnaasp_c" sboTerm="SBO:0000247" id="M_trnaasp_c" name="tRNA(Asp), cytoplasmic" compartment="c" hasOnlySubstanceUnits="false" boundaryCondition="false" constant="false" fbc:charge="0" fbc:chemicalFormula="Trnaasp">
        <notes>
          <html xmlns="http://www.w3.org/1999/xhtml">
            <p>yeastkegg_id: C01638[c_03]</p>
            <p>formula_charge_source: manual</p>
            <p>yeastgem76.compound: s_1587</p>
          </html>
        </notes>
        <annotation>
          <rdf:RDF xmlns:rdf="http://www.w3.org/1999/02/22-rdf-syntax-ns#" xmlns:dcterms="http://purl.org/dc/terms/" xmlns:vCard="http://www.w3.org/2001/vcard-rdf/3.0#" xmlns:vCard4="http://www.w3.org/2006/vcard/ns#" xmlns:bqbiol="http://biomodels.net/biology-qualifiers/" xmlns:bqmodel="http://biomodels.net/model-qualifiers/">
            <rdf:Description rdf:about="#meta_M_trnaasp_c">
              <bqbiol:is>
                <rdf:Bag>
                  <rdf:li rdf:resource="https://identifiers.org/chebi/CHEBI:29186"/>
                  <rdf:li rdf:resource="https://identifiers.org/kegg.compound/C01638"/>
                  <rdf:li rdf:resource="https://identifiers.org/seed.compound/cpd11909"/>
                </rdf:Bag>
              </bqbiol:is>
            </rdf:Description>
          </rdf:RDF>
        </annotation>
      </species>
      <species metaid="meta_M_trnacys_c" sboTerm="SBO:0000247" id="M_trnacys_c" name="tRNA(Cys), cytoplasmic" compartment="c" hasOnlySubstanceUnits="false" boundaryCondition="false" constant="false" fbc:charge="0" fbc:chemicalFormula="Trnacys">
        <notes>
          <html xmlns="http://www.w3.org/1999/xhtml">
            <p>yeastkegg_id: C01639[c_03]</p>
            <p>formula_charge_source: manual</p>
            <p>yeastgem76.compound: s_1589</p>
          </html>
        </notes>
        <annotation>
          <rdf:RDF xmlns:rdf="http://www.w3.org/1999/02/22-rdf-syntax-ns#" xmlns:dcterms="http://purl.org/dc/terms/" xmlns:vCard="http://www.w3.org/2001/vcard-rdf/3.0#" xmlns:vCard4="http://www.w3.org/2006/vcard/ns#" xmlns:bqbiol="http://biomodels.net/biology-qualifiers/" xmlns:bqmodel="http://biomodels.net/model-qualifiers/">
            <rdf:Description rdf:about="#meta_M_trnacys_c">
              <bqbiol:is>
                <rdf:Bag>
                  <rdf:li rdf:resource="https://identifiers.org/chebi/CHEBI:29167"/>
                  <rdf:li rdf:resource="https://identifiers.org/kegg.compound/C01639"/>
                  <rdf:li rdf:resource="https://identifiers.org/seed.compound/cpd11910"/>
                </rdf:Bag>
              </bqbiol:is>
            </rdf:Description>
          </rdf:RDF>
        </annotation>
      </species>
      <species metaid="meta_M_trnagln_c" sboTerm="SBO:0000247" id="M_trnagln_c" name="tRNA(Gln), cytoplasmic" compartment="c" hasOnlySubstanceUnits="false" boundaryCondition="false" constant="false" fbc:charge="-1" fbc:chemicalFormula="Trnagln">
        <notes>
          <html xmlns="http://www.w3.org/1999/xhtml">
            <p>yeastkegg_id: C01640[c_03]</p>
            <p>formula_charge_source: manual</p>
            <p>yeastgem76.compound: s_1590</p>
          </html>
        </notes>
        <annotation>
          <rdf:RDF xmlns:rdf="http://www.w3.org/1999/02/22-rdf-syntax-ns#" xmlns:dcterms="http://purl.org/dc/terms/" xmlns:vCard="http://www.w3.org/2001/vcard-rdf/3.0#" xmlns:vCard4="http://www.w3.org/2006/vcard/ns#" xmlns:bqbiol="http://biomodels.net/biology-qualifiers/" xmlns:bqmodel="http://biomodels.net/model-qualifiers/">
            <rdf:Description rdf:about="#meta_M_trnagln_c">
              <bqbiol:is>
                <rdf:Bag>
                  <rdf:li rdf:resource="https://identifiers.org/chebi/CHEBI:29168"/>
                  <rdf:li rdf:resource="https://identifiers.org/kegg.compound/C01640"/>
                  <rdf:li rdf:resource="https://identifiers.org/seed.compound/cpd11911"/>
                </rdf:Bag>
              </bqbiol:is>
            </rdf:Description>
          </rdf:RDF>
        </annotation>
      </species>
      <species metaid="meta_M_trnaglu_c" sboTerm="SBO:0000247" id="M_trnaglu_c" name="tRNA(Glu), cytoplasmic" compartment="c" hasOnlySubstanceUnits="false" boundaryCondition="false" constant="false" fbc:charge="0" fbc:chemicalFormula="Trnaglu">
        <notes>
          <html xmlns="http://www.w3.org/1999/xhtml">
            <p>yeastkegg_id: C01641[c_03]</p>
            <p>formula_charge_source: manual</p>
            <p>yeastgem76.compound: s_1591</p>
          </html>
        </notes>
        <annotation>
          <rdf:RDF xmlns:rdf="http://www.w3.org/1999/02/22-rdf-syntax-ns#" xmlns:dcterms="http://purl.org/dc/terms/" xmlns:vCard="http://www.w3.org/2001/vcard-rdf/3.0#" xmlns:vCard4="http://www.w3.org/2006/vcard/ns#" xmlns:bqbiol="http://biomodels.net/biology-qualifiers/" xmlns:bqmodel="http://biomodels.net/model-qualifiers/">
            <rdf:Description rdf:about="#meta_M_trnaglu_c">
              <bqbiol:is>
                <rdf:Bag>
                  <rdf:li rdf:resource="https://identifiers.org/chebi/CHEBI:29175"/>
                  <rdf:li rdf:resource="https://identifiers.org/kegg.compound/C01641"/>
                  <rdf:li rdf:resource="https://identifiers.org/seed.compound/cpd11912"/>
                </rdf:Bag>
              </bqbiol:is>
            </rdf:Description>
          </rdf:RDF>
        </annotation>
      </species>
      <species metaid="meta_M_trnaglu_m" sboTerm="SBO:0000247" id="M_trnaglu_m" name="tRNA(Glu), cytoplasmic" compartment="m" hasOnlySubstanceUnits="false" boundaryCondition="false" constant="false" fbc:charge="0" fbc:chemicalFormula="Trnaglu">
        <notes>
          <html xmlns="http://www.w3.org/1999/xhtml">
            <p>yeastkegg_id: C01641[c_11]</p>
            <p>formula_charge_source: manual</p>
            <p>yeastgem76.compound: s_1592</p>
          </html>
        </notes>
        <annotation>
          <rdf:RDF xmlns:rdf="http://www.w3.org/1999/02/22-rdf-syntax-ns#" xmlns:dcterms="http://purl.org/dc/terms/" xmlns:vCard="http://www.w3.org/2001/vcard-rdf/3.0#" xmlns:vCard4="http://www.w3.org/2006/vcard/ns#" xmlns:bqbiol="http://biomodels.net/biology-qualifiers/" xmlns:bqmodel="http://biomodels.net/model-qualifiers/">
            <rdf:Description rdf:about="#meta_M_trnaglu_m">
              <bqbiol:is>
                <rdf:Bag>
                  <rdf:li rdf:resource="https://identifiers.org/chebi/CHEBI:29175"/>
                  <rdf:li rdf:resource="https://identifiers.org/kegg.compound/C01641"/>
                  <rdf:li rdf:resource="https://identifiers.org/seed.compound/cpd11912"/>
                </rdf:Bag>
              </bqbiol:is>
            </rdf:Description>
          </rdf:RDF>
        </annotation>
      </species>
      <species metaid="meta_M_trnagly_c" sboTerm="SBO:0000247" id="M_trnagly_c" name="tRNA(Gly), cytoplasmic" compartment="c" hasOnlySubstanceUnits="false" boundaryCondition="false" constant="false" fbc:charge="-1" fbc:chemicalFormula="Trnagly">
        <notes>
          <html xmlns="http://www.w3.org/1999/xhtml">
            <p>yeastkegg_id: C01642[c_03]</p>
            <p>formula_charge_source: manual</p>
            <p>yeastgem76.compound: s_1593</p>
          </html>
        </notes>
        <annotation>
          <rdf:RDF xmlns:rdf="http://www.w3.org/1999/02/22-rdf-syntax-ns#" xmlns:dcterms="http://purl.org/dc/terms/" xmlns:vCard="http://www.w3.org/2001/vcard-rdf/3.0#" xmlns:vCard4="http://www.w3.org/2006/vcard/ns#" xmlns:bqbiol="http://biomodels.net/biology-qualifiers/" xmlns:bqmodel="http://biomodels.net/model-qualifiers/">
            <rdf:Description rdf:about="#meta_M_trnagly_c">
              <bqbiol:is>
                <rdf:Bag>
                  <rdf:li rdf:resource="https://identifiers.org/chebi/CHEBI:29176"/>
                  <rdf:li rdf:resource="https://identifiers.org/kegg.compound/C01642"/>
                  <rdf:li rdf:resource="https://identifiers.org/seed.compound/cpd11913"/>
                </rdf:Bag>
              </bqbiol:is>
            </rdf:Description>
          </rdf:RDF>
        </annotation>
      </species>
      <species metaid="meta_M_trnahis_c" sboTerm="SBO:0000247" id="M_trnahis_c" name="tRNA(His), cytoplasmic" compartment="c" hasOnlySubstanceUnits="false" boundaryCondition="false" constant="false" fbc:charge="-1" fbc:chemicalFormula="Trnahis">
        <notes>
          <html xmlns="http://www.w3.org/1999/xhtml">
            <p>yeastkegg_id: C01643[c_03]</p>
            <p>formula_charge_source: manual</p>
            <p>yeastgem76.compound: s_1594</p>
          </html>
        </notes>
        <annotation>
          <rdf:RDF xmlns:rdf="http://www.w3.org/1999/02/22-rdf-syntax-ns#" xmlns:dcterms="http://purl.org/dc/terms/" xmlns:vCard="http://www.w3.org/2001/vcard-rdf/3.0#" xmlns:vCard4="http://www.w3.org/2006/vcard/ns#" xmlns:bqbiol="http://biomodels.net/biology-qualifiers/" xmlns:bqmodel="http://biomodels.net/model-qualifiers/">
            <rdf:Description rdf:about="#meta_M_trnahis_c">
              <bqbiol:is>
                <rdf:Bag>
                  <rdf:li rdf:resource="https://identifiers.org/chebi/CHEBI:29178"/>
                  <rdf:li rdf:resource="https://identifiers.org/kegg.compound/C01643"/>
                  <rdf:li rdf:resource="https://identifiers.org/seed.compound/cpd11914"/>
                </rdf:Bag>
              </bqbiol:is>
            </rdf:Description>
          </rdf:RDF>
        </annotation>
      </species>
      <species metaid="meta_M_trnahis_m" sboTerm="SBO:0000247" id="M_trnahis_m" name="tRNA(His), cytoplasmic" compartment="m" hasOnlySubstanceUnits="false" boundaryCondition="false" constant="false" fbc:charge="-1" fbc:chemicalFormula="Trnahis">
        <notes>
          <html xmlns="http://www.w3.org/1999/xhtml">
            <p>yeastkegg_id: C01643[c_11]</p>
            <p>formula_charge_source: manual</p>
            <p>yeastgem76.compound: s_1595</p>
          </html>
        </notes>
        <annotation>
          <rdf:RDF xmlns:rdf="http://www.w3.org/1999/02/22-rdf-syntax-ns#" xmlns:dcterms="http://purl.org/dc/terms/" xmlns:vCard="http://www.w3.org/2001/vcard-rdf/3.0#" xmlns:vCard4="http://www.w3.org/2006/vcard/ns#" xmlns:bqbiol="http://biomodels.net/biology-qualifiers/" xmlns:bqmodel="http://biomodels.net/model-qualifiers/">
            <rdf:Description rdf:about="#meta_M_trnahis_m">
              <bqbiol:is>
                <rdf:Bag>
                  <rdf:li rdf:resource="https://identifiers.org/chebi/CHEBI:29178"/>
                  <rdf:li rdf:resource="https://identifiers.org/kegg.compound/C01643"/>
                  <rdf:li rdf:resource="https://identifiers.org/seed.compound/cpd11914"/>
                </rdf:Bag>
              </bqbiol:is>
            </rdf:Description>
          </rdf:RDF>
        </annotation>
      </species>
      <species metaid="meta_M_trnaile_c" sboTerm="SBO:0000247" id="M_trnaile_c" name="tRNA(Ile), cytoplasmic" compartment="c" hasOnlySubstanceUnits="false" boundaryCondition="false" constant="false" fbc:charge="-1" fbc:chemicalFormula="Trnaile">
        <notes>
          <html xmlns="http://www.w3.org/1999/xhtml">
            <p>yeastkegg_id: C01644[c_03]</p>
            <p>formula_charge_source: manual</p>
            <p>yeastgem76.compound: s_1596</p>
          </html>
        </notes>
        <annotation>
          <rdf:RDF xmlns:rdf="http://www.w3.org/1999/02/22-rdf-syntax-ns#" xmlns:dcterms="http://purl.org/dc/terms/" xmlns:vCard="http://www.w3.org/2001/vcard-rdf/3.0#" xmlns:vCard4="http://www.w3.org/2006/vcard/ns#" xmlns:bqbiol="http://biomodels.net/biology-qualifiers/" xmlns:bqmodel="http://biomodels.net/model-qualifiers/">
            <rdf:Description rdf:about="#meta_M_trnaile_c">
              <bqbiol:is>
                <rdf:Bag>
                  <rdf:li rdf:resource="https://identifiers.org/chebi/CHEBI:29174"/>
                  <rdf:li rdf:resource="https://identifiers.org/kegg.compound/C01644"/>
                  <rdf:li rdf:resource="https://identifiers.org/seed.compound/cpd11915"/>
                </rdf:Bag>
              </bqbiol:is>
            </rdf:Description>
          </rdf:RDF>
        </annotation>
      </species>
      <species metaid="meta_M_trnaile_m" sboTerm="SBO:0000247" id="M_trnaile_m" name="tRNA(Ile), cytoplasmic" compartment="m" hasOnlySubstanceUnits="false" boundaryCondition="false" constant="false" fbc:charge="-1" fbc:chemicalFormula="Trnaile">
        <notes>
          <html xmlns="http://www.w3.org/1999/xhtml">
            <p>yeastkegg_id: C01644[c_11]</p>
            <p>formula_charge_source: manual</p>
            <p>yeastgem76.compound: s_1597</p>
          </html>
        </notes>
        <annotation>
          <rdf:RDF xmlns:rdf="http://www.w3.org/1999/02/22-rdf-syntax-ns#" xmlns:dcterms="http://purl.org/dc/terms/" xmlns:vCard="http://www.w3.org/2001/vcard-rdf/3.0#" xmlns:vCard4="http://www.w3.org/2006/vcard/ns#" xmlns:bqbiol="http://biomodels.net/biology-qualifiers/" xmlns:bqmodel="http://biomodels.net/model-qualifiers/">
            <rdf:Description rdf:about="#meta_M_trnaile_m">
              <bqbiol:is>
                <rdf:Bag>
                  <rdf:li rdf:resource="https://identifiers.org/chebi/CHEBI:29174"/>
                  <rdf:li rdf:resource="https://identifiers.org/kegg.compound/C01644"/>
                  <rdf:li rdf:resource="https://identifiers.org/seed.compound/cpd11915"/>
                </rdf:Bag>
              </bqbiol:is>
            </rdf:Description>
          </rdf:RDF>
        </annotation>
      </species>
      <species metaid="meta_M_trnaleu_c" sboTerm="SBO:0000247" id="M_trnaleu_c" name="tRNA(Leu), cytoplasmic" compartment="c" hasOnlySubstanceUnits="false" boundaryCondition="false" constant="false" fbc:charge="-1" fbc:chemicalFormula="Trnaleu">
        <notes>
          <html xmlns="http://www.w3.org/1999/xhtml">
            <p>yeastkegg_id: C01645[c_03]</p>
            <p>formula_charge_source: manual</p>
            <p>yeastgem76.compound: s_1598</p>
          </html>
        </notes>
        <annotation>
          <rdf:RDF xmlns:rdf="http://www.w3.org/1999/02/22-rdf-syntax-ns#" xmlns:dcterms="http://purl.org/dc/terms/" xmlns:vCard="http://www.w3.org/2001/vcard-rdf/3.0#" xmlns:vCard4="http://www.w3.org/2006/vcard/ns#" xmlns:bqbiol="http://biomodels.net/biology-qualifiers/" xmlns:bqmodel="http://biomodels.net/model-qualifiers/">
            <rdf:Description rdf:about="#meta_M_trnaleu_c">
              <bqbiol:is>
                <rdf:Bag>
                  <rdf:li rdf:resource="https://identifiers.org/chebi/CHEBI:29169"/>
                  <rdf:li rdf:resource="https://identifiers.org/kegg.compound/C01645"/>
                  <rdf:li rdf:resource="https://identifiers.org/seed.compound/cpd11916"/>
                </rdf:Bag>
              </bqbiol:is>
            </rdf:Description>
          </rdf:RDF>
        </annotation>
      </species>
      <species metaid="meta_M_trnalys_c" sboTerm="SBO:0000247" id="M_trnalys_c" name="tRNA(Lys), cytoplasmic" compartment="c" hasOnlySubstanceUnits="false" boundaryCondition="false" constant="false" fbc:charge="0" fbc:chemicalFormula="Trnalys">
        <notes>
          <html xmlns="http://www.w3.org/1999/xhtml">
            <p>yeastkegg_id: C01646[c_03]</p>
            <p>formula_charge_source: manual</p>
            <p>yeastgem76.compound: s_1600</p>
          </html>
        </notes>
        <annotation>
          <rdf:RDF xmlns:rdf="http://www.w3.org/1999/02/22-rdf-syntax-ns#" xmlns:dcterms="http://purl.org/dc/terms/" xmlns:vCard="http://www.w3.org/2001/vcard-rdf/3.0#" xmlns:vCard4="http://www.w3.org/2006/vcard/ns#" xmlns:bqbiol="http://biomodels.net/biology-qualifiers/" xmlns:bqmodel="http://biomodels.net/model-qualifiers/">
            <rdf:Description rdf:about="#meta_M_trnalys_c">
              <bqbiol:is>
                <rdf:Bag>
                  <rdf:li rdf:resource="https://identifiers.org/chebi/CHEBI:29185"/>
                  <rdf:li rdf:resource="https://identifiers.org/kegg.compound/C01646"/>
                  <rdf:li rdf:resource="https://identifiers.org/seed.compound/cpd11917"/>
                </rdf:Bag>
              </bqbiol:is>
            </rdf:Description>
          </rdf:RDF>
        </annotation>
      </species>
      <species metaid="meta_M_trnamet_c" sboTerm="SBO:0000247" id="M_trnamet_c" name="tRNA(Met), cytoplasmic" compartment="c" hasOnlySubstanceUnits="false" boundaryCondition="false" constant="false" fbc:charge="0" fbc:chemicalFormula="Trnamet">
        <notes>
          <html xmlns="http://www.w3.org/1999/xhtml">
            <p>yeastkegg_id: C01647[c_03]</p>
            <p>formula_charge_source: manual</p>
            <p>yeastgem76.compound: s_1602</p>
          </html>
        </notes>
        <annotation>
          <rdf:RDF xmlns:rdf="http://www.w3.org/1999/02/22-rdf-syntax-ns#" xmlns:dcterms="http://purl.org/dc/terms/" xmlns:vCard="http://www.w3.org/2001/vcard-rdf/3.0#" xmlns:vCard4="http://www.w3.org/2006/vcard/ns#" xmlns:bqbiol="http://biomodels.net/biology-qualifiers/" xmlns:bqmodel="http://biomodels.net/model-qualifiers/">
            <rdf:Description rdf:about="#meta_M_trnamet_c">
              <bqbiol:is>
                <rdf:Bag>
                  <rdf:li rdf:resource="https://identifiers.org/chebi/CHEBI:29173"/>
                  <rdf:li rdf:resource="https://identifiers.org/kegg.compound/C01647"/>
                  <rdf:li rdf:resource="https://identifiers.org/seed.compound/cpd11918"/>
                </rdf:Bag>
              </bqbiol:is>
            </rdf:Description>
          </rdf:RDF>
        </annotation>
      </species>
      <species metaid="meta_M_trnamet_m" sboTerm="SBO:0000247" id="M_trnamet_m" name="tRNA(Met), cytoplasmic" compartment="m" hasOnlySubstanceUnits="false" boundaryCondition="false" constant="false" fbc:charge="0" fbc:chemicalFormula="Trnamet">
        <notes>
          <html xmlns="http://www.w3.org/1999/xhtml">
            <p>yeastkegg_id: C01647[c_11]</p>
            <p>formula_charge_source: manual</p>
            <p>yeastgem76.compound: s_1603</p>
          </html>
        </notes>
        <annotation>
          <rdf:RDF xmlns:rdf="http://www.w3.org/1999/02/22-rdf-syntax-ns#" xmlns:dcterms="http://purl.org/dc/terms/" xmlns:vCard="http://www.w3.org/2001/vcard-rdf/3.0#" xmlns:vCard4="http://www.w3.org/2006/vcard/ns#" xmlns:bqbiol="http://biomodels.net/biology-qualifiers/" xmlns:bqmodel="http://biomodels.net/model-qualifiers/">
            <rdf:Description rdf:about="#meta_M_trnamet_m">
              <bqbiol:is>
                <rdf:Bag>
                  <rdf:li rdf:resource="https://identifiers.org/chebi/CHEBI:29173"/>
                  <rdf:li rdf:resource="https://identifiers.org/kegg.compound/C01647"/>
                  <rdf:li rdf:resource="https://identifiers.org/seed.compound/cpd11918"/>
                </rdf:Bag>
              </bqbiol:is>
            </rdf:Description>
          </rdf:RDF>
        </annotation>
      </species>
      <species metaid="meta_M_trnaphe_c" sboTerm="SBO:0000247" id="M_trnaphe_c" name="tRNA(Phe), cytoplasmic" compartment="c" hasOnlySubstanceUnits="false" boundaryCondition="false" constant="false" fbc:charge="0" fbc:chemicalFormula="Trnaphe">
        <notes>
          <html xmlns="http://www.w3.org/1999/xhtml">
            <p>yeastkegg_id: C01648[c_03]</p>
            <p>formula_charge_source: manual</p>
            <p>yeastgem76.compound: s_1604</p>
          </html>
        </notes>
        <annotation>
          <rdf:RDF xmlns:rdf="http://www.w3.org/1999/02/22-rdf-syntax-ns#" xmlns:dcterms="http://purl.org/dc/terms/" xmlns:vCard="http://www.w3.org/2001/vcard-rdf/3.0#" xmlns:vCard4="http://www.w3.org/2006/vcard/ns#" xmlns:bqbiol="http://biomodels.net/biology-qualifiers/" xmlns:bqmodel="http://biomodels.net/model-qualifiers/">
            <rdf:Description rdf:about="#meta_M_trnaphe_c">
              <bqbiol:is>
                <rdf:Bag>
                  <rdf:li rdf:resource="https://identifiers.org/chebi/CHEBI:29184"/>
                  <rdf:li rdf:resource="https://identifiers.org/kegg.compound/C01648"/>
                  <rdf:li rdf:resource="https://identifiers.org/seed.compound/cpd11919"/>
                </rdf:Bag>
              </bqbiol:is>
            </rdf:Description>
          </rdf:RDF>
        </annotation>
      </species>
      <species metaid="meta_M_trnaphe_m" sboTerm="SBO:0000247" id="M_trnaphe_m" name="tRNA(Phe), cytoplasmic" compartment="m" hasOnlySubstanceUnits="false" boundaryCondition="false" constant="false" fbc:charge="0" fbc:chemicalFormula="Trnaphe">
        <notes>
          <html xmlns="http://www.w3.org/1999/xhtml">
            <p>yeastkegg_id: C01648[c_11]</p>
            <p>formula_charge_source: manual</p>
            <p>yeastgem76.compound: s_1605</p>
          </html>
        </notes>
        <annotation>
          <rdf:RDF xmlns:rdf="http://www.w3.org/1999/02/22-rdf-syntax-ns#" xmlns:dcterms="http://purl.org/dc/terms/" xmlns:vCard="http://www.w3.org/2001/vcard-rdf/3.0#" xmlns:vCard4="http://www.w3.org/2006/vcard/ns#" xmlns:bqbiol="http://biomodels.net/biology-qualifiers/" xmlns:bqmodel="http://biomodels.net/model-qualifiers/">
            <rdf:Description rdf:about="#meta_M_trnaphe_m">
              <bqbiol:is>
                <rdf:Bag>
                  <rdf:li rdf:resource="https://identifiers.org/chebi/CHEBI:29184"/>
                  <rdf:li rdf:resource="https://identifiers.org/kegg.compound/C01648"/>
                  <rdf:li rdf:resource="https://identifiers.org/seed.compound/cpd11919"/>
                </rdf:Bag>
              </bqbiol:is>
            </rdf:Description>
          </rdf:RDF>
        </annotation>
      </species>
      <species metaid="meta_M_trnapro_c" sboTerm="SBO:0000247" id="M_trnapro_c" name="tRNA(Pro), cytoplasmic" compartment="c" hasOnlySubstanceUnits="false" boundaryCondition="false" constant="false" fbc:charge="0" fbc:chemicalFormula="Trnapro">
        <notes>
          <html xmlns="http://www.w3.org/1999/xhtml">
            <p>yeastkegg_id: C01649[c_03]</p>
            <p>formula_charge_source: manual</p>
            <p>yeastgem76.compound: s_1606</p>
          </html>
        </notes>
        <annotation>
          <rdf:RDF xmlns:rdf="http://www.w3.org/1999/02/22-rdf-syntax-ns#" xmlns:dcterms="http://purl.org/dc/terms/" xmlns:vCard="http://www.w3.org/2001/vcard-rdf/3.0#" xmlns:vCard4="http://www.w3.org/2006/vcard/ns#" xmlns:bqbiol="http://biomodels.net/biology-qualifiers/" xmlns:bqmodel="http://biomodels.net/model-qualifiers/">
            <rdf:Description rdf:about="#meta_M_trnapro_c">
              <bqbiol:is>
                <rdf:Bag>
                  <rdf:li rdf:resource="https://identifiers.org/chebi/CHEBI:29177"/>
                  <rdf:li rdf:resource="https://identifiers.org/kegg.compound/C01649"/>
                  <rdf:li rdf:resource="https://identifiers.org/seed.compound/cpd11920"/>
                </rdf:Bag>
              </bqbiol:is>
            </rdf:Description>
          </rdf:RDF>
        </annotation>
      </species>
      <species metaid="meta_M_trnaser_c" sboTerm="SBO:0000247" id="M_trnaser_c" name="tRNA(Ser), cytoplasmic" compartment="c" hasOnlySubstanceUnits="false" boundaryCondition="false" constant="false" fbc:charge="0" fbc:chemicalFormula="Trnaser">
        <notes>
          <html xmlns="http://www.w3.org/1999/xhtml">
            <p>yeastkegg_id: C01650[c_03]</p>
            <p>formula_charge_source: manual</p>
            <p>yeastgem76.compound: s_1607</p>
          </html>
        </notes>
        <annotation>
          <rdf:RDF xmlns:rdf="http://www.w3.org/1999/02/22-rdf-syntax-ns#" xmlns:dcterms="http://purl.org/dc/terms/" xmlns:vCard="http://www.w3.org/2001/vcard-rdf/3.0#" xmlns:vCard4="http://www.w3.org/2006/vcard/ns#" xmlns:bqbiol="http://biomodels.net/biology-qualifiers/" xmlns:bqmodel="http://biomodels.net/model-qualifiers/">
            <rdf:Description rdf:about="#meta_M_trnaser_c">
              <bqbiol:is>
                <rdf:Bag>
                  <rdf:li rdf:resource="https://identifiers.org/chebi/CHEBI:29179"/>
                  <rdf:li rdf:resource="https://identifiers.org/kegg.compound/C01650"/>
                  <rdf:li rdf:resource="https://identifiers.org/seed.compound/cpd11921"/>
                </rdf:Bag>
              </bqbiol:is>
            </rdf:Description>
          </rdf:RDF>
        </annotation>
      </species>
      <species metaid="meta_M_trnathr_c" sboTerm="SBO:0000247" id="M_trnathr_c" name="tRNA(Thr), cytoplasmic" compartment="c" hasOnlySubstanceUnits="false" boundaryCondition="false" constant="false" fbc:charge="-1" fbc:chemicalFormula="Trnathr">
        <notes>
          <html xmlns="http://www.w3.org/1999/xhtml">
            <p>yeastkegg_id: C01651[c_03]</p>
            <p>formula_charge_source: manual</p>
            <p>yeastgem76.compound: s_1608</p>
          </html>
        </notes>
        <annotation>
          <rdf:RDF xmlns:rdf="http://www.w3.org/1999/02/22-rdf-syntax-ns#" xmlns:dcterms="http://purl.org/dc/terms/" xmlns:vCard="http://www.w3.org/2001/vcard-rdf/3.0#" xmlns:vCard4="http://www.w3.org/2006/vcard/ns#" xmlns:bqbiol="http://biomodels.net/biology-qualifiers/" xmlns:bqmodel="http://biomodels.net/model-qualifiers/">
            <rdf:Description rdf:about="#meta_M_trnathr_c">
              <bqbiol:is>
                <rdf:Bag>
                  <rdf:li rdf:resource="https://identifiers.org/chebi/CHEBI:29180"/>
                  <rdf:li rdf:resource="https://identifiers.org/kegg.compound/C01651"/>
                  <rdf:li rdf:resource="https://identifiers.org/seed.compound/cpd11922"/>
                </rdf:Bag>
              </bqbiol:is>
            </rdf:Description>
          </rdf:RDF>
        </annotation>
      </species>
      <species metaid="meta_M_trnatrp_c" sboTerm="SBO:0000247" id="M_trnatrp_c" name="tRNA(Trp), cytoplasmic" compartment="c" hasOnlySubstanceUnits="false" boundaryCondition="false" constant="false" fbc:charge="0" fbc:chemicalFormula="Trnatrp">
        <notes>
          <html xmlns="http://www.w3.org/1999/xhtml">
            <p>yeastkegg_id: C01652[c_03]</p>
            <p>formula_charge_source: manual</p>
            <p>yeastgem76.compound: s_1610</p>
          </html>
        </notes>
        <annotation>
          <rdf:RDF xmlns:rdf="http://www.w3.org/1999/02/22-rdf-syntax-ns#" xmlns:dcterms="http://purl.org/dc/terms/" xmlns:vCard="http://www.w3.org/2001/vcard-rdf/3.0#" xmlns:vCard4="http://www.w3.org/2006/vcard/ns#" xmlns:bqbiol="http://biomodels.net/biology-qualifiers/" xmlns:bqmodel="http://biomodels.net/model-qualifiers/">
            <rdf:Description rdf:about="#meta_M_trnatrp_c">
              <bqbiol:is>
                <rdf:Bag>
                  <rdf:li rdf:resource="https://identifiers.org/chebi/CHEBI:29181"/>
                  <rdf:li rdf:resource="https://identifiers.org/kegg.compound/C01652"/>
                  <rdf:li rdf:resource="https://identifiers.org/seed.compound/cpd11923"/>
                </rdf:Bag>
              </bqbiol:is>
            </rdf:Description>
          </rdf:RDF>
        </annotation>
      </species>
      <species metaid="meta_M_trnatrp_m" sboTerm="SBO:0000247" id="M_trnatrp_m" name="tRNA(Trp), cytoplasmic" compartment="m" hasOnlySubstanceUnits="false" boundaryCondition="false" constant="false" fbc:charge="0" fbc:chemicalFormula="Trnatrp">
        <notes>
          <html xmlns="http://www.w3.org/1999/xhtml">
            <p>yeastkegg_id: C01652[c_11]</p>
            <p>formula_charge_source: manual</p>
            <p>yeastgem76.compound: s_1611</p>
          </html>
        </notes>
        <annotation>
          <rdf:RDF xmlns:rdf="http://www.w3.org/1999/02/22-rdf-syntax-ns#" xmlns:dcterms="http://purl.org/dc/terms/" xmlns:vCard="http://www.w3.org/2001/vcard-rdf/3.0#" xmlns:vCard4="http://www.w3.org/2006/vcard/ns#" xmlns:bqbiol="http://biomodels.net/biology-qualifiers/" xmlns:bqmodel="http://biomodels.net/model-qualifiers/">
            <rdf:Description rdf:about="#meta_M_trnatrp_m">
              <bqbiol:is>
                <rdf:Bag>
                  <rdf:li rdf:resource="https://identifiers.org/chebi/CHEBI:29181"/>
                  <rdf:li rdf:resource="https://identifiers.org/kegg.compound/C01652"/>
                  <rdf:li rdf:resource="https://identifiers.org/seed.compound/cpd11923"/>
                </rdf:Bag>
              </bqbiol:is>
            </rdf:Description>
          </rdf:RDF>
        </annotation>
      </species>
      <species metaid="meta_M_trnatyr_c" sboTerm="SBO:0000247" id="M_trnatyr_c" name="tRNA(Tyr), cytoplasmic" compartment="c" hasOnlySubstanceUnits="false" boundaryCondition="false" constant="false" fbc:charge="-1" fbc:chemicalFormula="Trnatyr">
        <notes>
          <html xmlns="http://www.w3.org/1999/xhtml">
            <p>yeastkegg_id: C00787[c_03]</p>
            <p>formula_charge_source: manual</p>
            <p>yeastgem76.compound: s_1612</p>
          </html>
        </notes>
        <annotation>
          <rdf:RDF xmlns:rdf="http://www.w3.org/1999/02/22-rdf-syntax-ns#" xmlns:dcterms="http://purl.org/dc/terms/" xmlns:vCard="http://www.w3.org/2001/vcard-rdf/3.0#" xmlns:vCard4="http://www.w3.org/2006/vcard/ns#" xmlns:bqbiol="http://biomodels.net/biology-qualifiers/" xmlns:bqmodel="http://biomodels.net/model-qualifiers/">
            <rdf:Description rdf:about="#meta_M_trnatyr_c">
              <bqbiol:is>
                <rdf:Bag>
                  <rdf:li rdf:resource="https://identifiers.org/chebi/CHEBI:29182"/>
                  <rdf:li rdf:resource="https://identifiers.org/kegg.compound/C00787"/>
                  <rdf:li rdf:resource="https://identifiers.org/seed.compound/cpd11751"/>
                </rdf:Bag>
              </bqbiol:is>
            </rdf:Description>
          </rdf:RDF>
        </annotation>
      </species>
      <species metaid="meta_M_trnatyr_m" sboTerm="SBO:0000247" id="M_trnatyr_m" name="tRNA(Tyr), cytoplasmic" compartment="m" hasOnlySubstanceUnits="false" boundaryCondition="false" constant="false" fbc:charge="-1" fbc:chemicalFormula="Trnatyr">
        <notes>
          <html xmlns="http://www.w3.org/1999/xhtml">
            <p>yeastkegg_id: C00787[c_11]</p>
            <p>formula_charge_source: manual</p>
            <p>yeastgem76.compound: s_1613</p>
          </html>
        </notes>
        <annotation>
          <rdf:RDF xmlns:rdf="http://www.w3.org/1999/02/22-rdf-syntax-ns#" xmlns:dcterms="http://purl.org/dc/terms/" xmlns:vCard="http://www.w3.org/2001/vcard-rdf/3.0#" xmlns:vCard4="http://www.w3.org/2006/vcard/ns#" xmlns:bqbiol="http://biomodels.net/biology-qualifiers/" xmlns:bqmodel="http://biomodels.net/model-qualifiers/">
            <rdf:Description rdf:about="#meta_M_trnatyr_m">
              <bqbiol:is>
                <rdf:Bag>
                  <rdf:li rdf:resource="https://identifiers.org/chebi/CHEBI:29182"/>
                  <rdf:li rdf:resource="https://identifiers.org/kegg.compound/C00787"/>
                  <rdf:li rdf:resource="https://identifiers.org/seed.compound/cpd11751"/>
                </rdf:Bag>
              </bqbiol:is>
            </rdf:Description>
          </rdf:RDF>
        </annotation>
      </species>
      <species metaid="meta_M_trnaval_c" sboTerm="SBO:0000247" id="M_trnaval_c" name="tRNA(Val), cytoplasmic" compartment="c" hasOnlySubstanceUnits="false" boundaryCondition="false" constant="false" fbc:charge="0" fbc:chemicalFormula="Trnaval">
        <notes>
          <html xmlns="http://www.w3.org/1999/xhtml">
            <p>yeastkegg_id: C01653[c_03]</p>
            <p>formula_charge_source: manual</p>
            <p>yeastgem76.compound: s_1614</p>
          </html>
        </notes>
        <annotation>
          <rdf:RDF xmlns:rdf="http://www.w3.org/1999/02/22-rdf-syntax-ns#" xmlns:dcterms="http://purl.org/dc/terms/" xmlns:vCard="http://www.w3.org/2001/vcard-rdf/3.0#" xmlns:vCard4="http://www.w3.org/2006/vcard/ns#" xmlns:bqbiol="http://biomodels.net/biology-qualifiers/" xmlns:bqmodel="http://biomodels.net/model-qualifiers/">
            <rdf:Description rdf:about="#meta_M_trnaval_c">
              <bqbiol:is>
                <rdf:Bag>
                  <rdf:li rdf:resource="https://identifiers.org/chebi/CHEBI:29183"/>
                  <rdf:li rdf:resource="https://identifiers.org/kegg.compound/C01653"/>
                  <rdf:li rdf:resource="https://identifiers.org/seed.compound/cpd11924"/>
                </rdf:Bag>
              </bqbiol:is>
            </rdf:Description>
          </rdf:RDF>
        </annotation>
      </species>
      <species metaid="meta_M_trnaval_m" sboTerm="SBO:0000247" id="M_trnaval_m" name="tRNA(Val), cytoplasmic" compartment="m" hasOnlySubstanceUnits="false" boundaryCondition="false" constant="false" fbc:charge="0" fbc:chemicalFormula="Trnaval">
        <notes>
          <html xmlns="http://www.w3.org/1999/xhtml">
            <p>yeastkegg_id: C01653[c_11]</p>
            <p>formula_charge_source: manual</p>
            <p>yeastgem76.compound: s_1615</p>
          </html>
        </notes>
        <annotation>
          <rdf:RDF xmlns:rdf="http://www.w3.org/1999/02/22-rdf-syntax-ns#" xmlns:dcterms="http://purl.org/dc/terms/" xmlns:vCard="http://www.w3.org/2001/vcard-rdf/3.0#" xmlns:vCard4="http://www.w3.org/2006/vcard/ns#" xmlns:bqbiol="http://biomodels.net/biology-qualifiers/" xmlns:bqmodel="http://biomodels.net/model-qualifiers/">
            <rdf:Description rdf:about="#meta_M_trnaval_m">
              <bqbiol:is>
                <rdf:Bag>
                  <rdf:li rdf:resource="https://identifiers.org/chebi/CHEBI:29183"/>
                  <rdf:li rdf:resource="https://identifiers.org/kegg.compound/C01653"/>
                  <rdf:li rdf:resource="https://identifiers.org/seed.compound/cpd11924"/>
                </rdf:Bag>
              </bqbiol:is>
            </rdf:Description>
          </rdf:RDF>
        </annotation>
      </species>
      <species metaid="meta_M_trdrd_c" sboTerm="SBO:0000247" id="M_trdrd_c" name="TRX1" compartment="c" hasOnlySubstanceUnits="false" boundaryCondition="false" constant="false" fbc:charge="0" fbc:chemicalFormula="H2Trx">
        <notes>
          <html xmlns="http://www.w3.org/1999/xhtml">
            <p>yeastkegg_id: C00342[c_03]</p>
            <p>formula_charge_source: manual</p>
            <p>yeastgem76.compound: s_1616</p>
          </html>
        </notes>
        <annotation>
          <rdf:RDF xmlns:rdf="http://www.w3.org/1999/02/22-rdf-syntax-ns#" xmlns:dcterms="http://purl.org/dc/terms/" xmlns:vCard="http://www.w3.org/2001/vcard-rdf/3.0#" xmlns:vCard4="http://www.w3.org/2006/vcard/ns#" xmlns:bqbiol="http://biomodels.net/biology-qualifiers/" xmlns:bqmodel="http://biomodels.net/model-qualifiers/">
            <rdf:Description rdf:about="#meta_M_trdrd_c">
              <bqbiol:is>
                <rdf:Bag>
                  <rdf:li rdf:resource="https://identifiers.org/chebi/CHEBI:15967"/>
                  <rdf:li rdf:resource="https://identifiers.org/kegg.compound/C00342"/>
                  <rdf:li rdf:resource="https://identifiers.org/seed.compound/cpd11421"/>
                </rdf:Bag>
              </bqbiol:is>
            </rdf:Description>
          </rdf:RDF>
        </annotation>
      </species>
      <species metaid="meta_M_trdrd_n" sboTerm="SBO:0000247" id="M_trdrd_n" name="TRX1" compartment="n" hasOnlySubstanceUnits="false" boundaryCondition="false" constant="false" fbc:charge="0" fbc:chemicalFormula="H2Trx">
        <notes>
          <html xmlns="http://www.w3.org/1999/xhtml">
            <p>yeastkegg_id: C00342[c_13]</p>
            <p>formula_charge_source: manual</p>
            <p>yeastgem76.compound: s_1618</p>
          </html>
        </notes>
        <annotation>
          <rdf:RDF xmlns:rdf="http://www.w3.org/1999/02/22-rdf-syntax-ns#" xmlns:dcterms="http://purl.org/dc/terms/" xmlns:vCard="http://www.w3.org/2001/vcard-rdf/3.0#" xmlns:vCard4="http://www.w3.org/2006/vcard/ns#" xmlns:bqbiol="http://biomodels.net/biology-qualifiers/" xmlns:bqmodel="http://biomodels.net/model-qualifiers/">
            <rdf:Description rdf:about="#meta_M_trdrd_n">
              <bqbiol:is>
                <rdf:Bag>
                  <rdf:li rdf:resource="https://identifiers.org/chebi/CHEBI:15967"/>
                  <rdf:li rdf:resource="https://identifiers.org/kegg.compound/C00342"/>
                  <rdf:li rdf:resource="https://identifiers.org/seed.compound/cpd11421"/>
                </rdf:Bag>
              </bqbiol:is>
            </rdf:Description>
          </rdf:RDF>
        </annotation>
      </species>
      <species metaid="meta_M_trdrd_x" sboTerm="SBO:0000247" id="M_trdrd_x" name="TRX1" compartment="x" hasOnlySubstanceUnits="false" boundaryCondition="false" constant="false" fbc:charge="0" fbc:chemicalFormula="H2Trx">
        <notes>
          <html xmlns="http://www.w3.org/1999/xhtml">
            <p>yeastkegg_id: C00342[c_15]</p>
            <p>formula_charge_source: manual</p>
            <p>yeastgem76.compound: s_1619</p>
          </html>
        </notes>
        <annotation>
          <rdf:RDF xmlns:rdf="http://www.w3.org/1999/02/22-rdf-syntax-ns#" xmlns:dcterms="http://purl.org/dc/terms/" xmlns:vCard="http://www.w3.org/2001/vcard-rdf/3.0#" xmlns:vCard4="http://www.w3.org/2006/vcard/ns#" xmlns:bqbiol="http://biomodels.net/biology-qualifiers/" xmlns:bqmodel="http://biomodels.net/model-qualifiers/">
            <rdf:Description rdf:about="#meta_M_trdrd_x">
              <bqbiol:is>
                <rdf:Bag>
                  <rdf:li rdf:resource="https://identifiers.org/chebi/CHEBI:15967"/>
                  <rdf:li rdf:resource="https://identifiers.org/kegg.compound/C00342"/>
                  <rdf:li rdf:resource="https://identifiers.org/seed.compound/cpd11421"/>
                </rdf:Bag>
              </bqbiol:is>
            </rdf:Description>
          </rdf:RDF>
        </annotation>
      </species>
      <species metaid="meta_M_trdox_c" sboTerm="SBO:0000247" id="M_trdox_c" name="TRX1 disulphide" compartment="c" hasOnlySubstanceUnits="false" boundaryCondition="false" constant="false" fbc:charge="0" fbc:chemicalFormula="Trx">
        <notes>
          <html xmlns="http://www.w3.org/1999/xhtml">
            <p>yeastkegg_id: C00343[c_03]</p>
            <p>formula_charge_source: manual</p>
            <p>yeastgem76.compound: s_1620</p>
          </html>
        </notes>
        <annotation>
          <rdf:RDF xmlns:rdf="http://www.w3.org/1999/02/22-rdf-syntax-ns#" xmlns:dcterms="http://purl.org/dc/terms/" xmlns:vCard="http://www.w3.org/2001/vcard-rdf/3.0#" xmlns:vCard4="http://www.w3.org/2006/vcard/ns#" xmlns:bqbiol="http://biomodels.net/biology-qualifiers/" xmlns:bqmodel="http://biomodels.net/model-qualifiers/">
            <rdf:Description rdf:about="#meta_M_trdox_c">
              <bqbiol:is>
                <rdf:Bag>
                  <rdf:li rdf:resource="https://identifiers.org/chebi/CHEBI:18191"/>
                  <rdf:li rdf:resource="https://identifiers.org/kegg.compound/C00343"/>
                  <rdf:li rdf:resource="https://identifiers.org/seed.compound/cpd11420"/>
                </rdf:Bag>
              </bqbiol:is>
            </rdf:Description>
          </rdf:RDF>
        </annotation>
      </species>
      <species metaid="meta_M_trdox_n" sboTerm="SBO:0000247" id="M_trdox_n" name="TRX1 disulphide" compartment="n" hasOnlySubstanceUnits="false" boundaryCondition="false" constant="false" fbc:charge="0" fbc:chemicalFormula="Trx">
        <notes>
          <html xmlns="http://www.w3.org/1999/xhtml">
            <p>yeastkegg_id: C00343[c_13]</p>
            <p>formula_charge_source: manual</p>
            <p>yeastgem76.compound: s_1622</p>
          </html>
        </notes>
        <annotation>
          <rdf:RDF xmlns:rdf="http://www.w3.org/1999/02/22-rdf-syntax-ns#" xmlns:dcterms="http://purl.org/dc/terms/" xmlns:vCard="http://www.w3.org/2001/vcard-rdf/3.0#" xmlns:vCard4="http://www.w3.org/2006/vcard/ns#" xmlns:bqbiol="http://biomodels.net/biology-qualifiers/" xmlns:bqmodel="http://biomodels.net/model-qualifiers/">
            <rdf:Description rdf:about="#meta_M_trdox_n">
              <bqbiol:is>
                <rdf:Bag>
                  <rdf:li rdf:resource="https://identifiers.org/chebi/CHEBI:18191"/>
                  <rdf:li rdf:resource="https://identifiers.org/kegg.compound/C00343"/>
                  <rdf:li rdf:resource="https://identifiers.org/seed.compound/cpd11420"/>
                </rdf:Bag>
              </bqbiol:is>
            </rdf:Description>
          </rdf:RDF>
        </annotation>
      </species>
      <species metaid="meta_M_trdox_x" sboTerm="SBO:0000247" id="M_trdox_x" name="TRX1 disulphide" compartment="x" hasOnlySubstanceUnits="false" boundaryCondition="false" constant="false" fbc:charge="0" fbc:chemicalFormula="Trx">
        <notes>
          <html xmlns="http://www.w3.org/1999/xhtml">
            <p>yeastkegg_id: C00343[c_15]</p>
            <p>formula_charge_source: manual</p>
            <p>yeastgem76.compound: s_1623</p>
          </html>
        </notes>
        <annotation>
          <rdf:RDF xmlns:rdf="http://www.w3.org/1999/02/22-rdf-syntax-ns#" xmlns:dcterms="http://purl.org/dc/terms/" xmlns:vCard="http://www.w3.org/2001/vcard-rdf/3.0#" xmlns:vCard4="http://www.w3.org/2006/vcard/ns#" xmlns:bqbiol="http://biomodels.net/biology-qualifiers/" xmlns:bqmodel="http://biomodels.net/model-qualifiers/">
            <rdf:Description rdf:about="#meta_M_trdox_x">
              <bqbiol:is>
                <rdf:Bag>
                  <rdf:li rdf:resource="https://identifiers.org/chebi/CHEBI:18191"/>
                  <rdf:li rdf:resource="https://identifiers.org/kegg.compound/C00343"/>
                  <rdf:li rdf:resource="https://identifiers.org/seed.compound/cpd11420"/>
                </rdf:Bag>
              </bqbiol:is>
            </rdf:Description>
          </rdf:RDF>
        </annotation>
      </species>
      <species metaid="meta_M_kynate_c" sboTerm="SBO:0000247" id="M_kynate_c" name="kynurenic acid" compartment="c" hasOnlySubstanceUnits="false" boundaryCondition="false" constant="false" fbc:charge="-2" fbc:chemicalFormula="C10H5N1O3">
        <notes>
          <html xmlns="http://www.w3.org/1999/xhtml">
            <p>yeastkegg_id: C01717[c_03]</p>
            <p>formula_charge_source: biocyc</p>
            <p>yeastgem76.compound: s_2763</p>
          </html>
        </notes>
        <annotation>
          <rdf:RDF xmlns:rdf="http://www.w3.org/1999/02/22-rdf-syntax-ns#" xmlns:dcterms="http://purl.org/dc/terms/" xmlns:vCard="http://www.w3.org/2001/vcard-rdf/3.0#" xmlns:vCard4="http://www.w3.org/2006/vcard/ns#" xmlns:bqbiol="http://biomodels.net/biology-qualifiers/" xmlns:bqmodel="http://biomodels.net/model-qualifiers/">
            <rdf:Description rdf:about="#meta_M_kynate_c">
              <bqbiol:is>
                <rdf:Bag>
                  <rdf:li rdf:resource="https://identifiers.org/ymdb/YMDB01725"/>
                  <rdf:li rdf:resource="https://identifiers.org/biocyc/META:KYNURENATE"/>
                  <rdf:li rdf:resource="https://identifiers.org/seed.compound/cpd01182"/>
                  <rdf:li rdf:resource="https://identifiers.org/kegg.compound/C01717"/>
                  <rdf:li rdf:resource="https://identifiers.org/pubchem.compound/3845"/>
                  <rdf:li rdf:resource="https://identifiers.org/chebi/CHEBI:18344"/>
                </rdf:Bag>
              </bqbiol:is>
            </rdf:Description>
          </rdf:RDF>
        </annotation>
      </species>
      <species metaid="meta_M_stcoa_c" sboTerm="SBO:0000247" id="M_stcoa_c" name="stearoyl-CoA" compartment="c" hasOnlySubstanceUnits="false" boundaryCondition="false" constant="false" fbc:charge="-4" fbc:chemicalFormula="C39H66N7O17P3S1">
        <notes>
          <html xmlns="http://www.w3.org/1999/xhtml">
            <p>yeastkegg_id: C00412[c_03]</p>
            <p>formula_charge_source: biocyc</p>
            <p>yeastgem76.compound: s_1454</p>
          </html>
        </notes>
        <annotation>
          <rdf:RDF xmlns:rdf="http://www.w3.org/1999/02/22-rdf-syntax-ns#" xmlns:dcterms="http://purl.org/dc/terms/" xmlns:vCard="http://www.w3.org/2001/vcard-rdf/3.0#" xmlns:vCard4="http://www.w3.org/2006/vcard/ns#" xmlns:bqbiol="http://biomodels.net/biology-qualifiers/" xmlns:bqmodel="http://biomodels.net/model-qualifiers/">
            <rdf:Description rdf:about="#meta_M_stcoa_c">
              <bqbiol:is>
                <rdf:Bag>
                  <rdf:li rdf:resource="https://identifiers.org/ymdb/YMDB00538"/>
                  <rdf:li rdf:resource="https://identifiers.org/biocyc/META:STEAROYL-COA"/>
                  <rdf:li rdf:resource="https://identifiers.org/seed.compound/cpd00327"/>
                  <rdf:li rdf:resource="https://identifiers.org/kegg.compound/C00412"/>
                  <rdf:li rdf:resource="https://identifiers.org/pubchem.compound/94140"/>
                  <rdf:li rdf:resource="https://identifiers.org/chebi/CHEBI:57394"/>
                </rdf:Bag>
              </bqbiol:is>
            </rdf:Description>
          </rdf:RDF>
        </annotation>
      </species>
      <species metaid="meta_M_ACP_m" sboTerm="SBO:0000247" id="M_ACP_m" name="ACP1" compartment="m" hasOnlySubstanceUnits="false" boundaryCondition="false" constant="false" fbc:charge="-1" fbc:chemicalFormula="Acp">
        <notes>
          <html xmlns="http://www.w3.org/1999/xhtml">
            <p>yeastkegg_id: C00229[c_11]</p>
            <p>formula_charge_source: manual</p>
            <p>yeastgem76.compound: s_1845</p>
          </html>
        </notes>
        <annotation>
          <rdf:RDF xmlns:rdf="http://www.w3.org/1999/02/22-rdf-syntax-ns#" xmlns:dcterms="http://purl.org/dc/terms/" xmlns:vCard="http://www.w3.org/2001/vcard-rdf/3.0#" xmlns:vCard4="http://www.w3.org/2006/vcard/ns#" xmlns:bqbiol="http://biomodels.net/biology-qualifiers/" xmlns:bqmodel="http://biomodels.net/model-qualifiers/">
            <rdf:Description rdf:about="#meta_M_ACP_m">
              <bqbiol:is>
                <rdf:Bag>
                  <rdf:li rdf:resource="https://identifiers.org/chebi/CHEBI:13534"/>
                  <rdf:li rdf:resource="https://identifiers.org/kegg.compound/C00229"/>
                  <rdf:li rdf:resource="https://identifiers.org/seed.compound/cpd11493"/>
                </rdf:Bag>
              </bqbiol:is>
            </rdf:Description>
          </rdf:RDF>
        </annotation>
      </species>
      <species metaid="meta_M_butACP_m" sboTerm="SBO:0000247" id="M_butACP_m" name="butanoyl-ACP" compartment="m" hasOnlySubstanceUnits="false" boundaryCondition="false" constant="false" fbc:charge="-1" fbc:chemicalFormula="C4H6OAcp">
        <notes>
          <html xmlns="http://www.w3.org/1999/xhtml">
            <p>yeastkegg_id: C05745[c_11]</p>
            <p>formula_charge_source: manual</p>
            <p>yeastgem76.compound: s_2771</p>
          </html>
        </notes>
        <annotation>
          <rdf:RDF xmlns:rdf="http://www.w3.org/1999/02/22-rdf-syntax-ns#" xmlns:dcterms="http://purl.org/dc/terms/" xmlns:vCard="http://www.w3.org/2001/vcard-rdf/3.0#" xmlns:vCard4="http://www.w3.org/2006/vcard/ns#" xmlns:bqbiol="http://biomodels.net/biology-qualifiers/" xmlns:bqmodel="http://biomodels.net/model-qualifiers/">
            <rdf:Description rdf:about="#meta_M_butACP_m">
              <bqbiol:is>
                <rdf:Bag>
                  <rdf:li rdf:resource="https://identifiers.org/kegg.compound/C05745"/>
                  <rdf:li rdf:resource="https://identifiers.org/seed.compound/cpd11464"/>
                </rdf:Bag>
              </bqbiol:is>
            </rdf:Description>
          </rdf:RDF>
        </annotation>
      </species>
      <species metaid="meta_M_hexACP_m" sboTerm="SBO:0000247" id="M_hexACP_m" name="hexanoyl-ACP" compartment="m" hasOnlySubstanceUnits="false" boundaryCondition="false" constant="false" fbc:charge="-1" fbc:chemicalFormula="C6H10OAcp">
        <notes>
          <html xmlns="http://www.w3.org/1999/xhtml">
            <p>yeastkegg_id: C05749[c_11]</p>
            <p>formula_charge_source: manual</p>
            <p>yeastgem76.compound: s_2773</p>
          </html>
        </notes>
        <annotation>
          <rdf:RDF xmlns:rdf="http://www.w3.org/1999/02/22-rdf-syntax-ns#" xmlns:dcterms="http://purl.org/dc/terms/" xmlns:vCard="http://www.w3.org/2001/vcard-rdf/3.0#" xmlns:vCard4="http://www.w3.org/2006/vcard/ns#" xmlns:bqbiol="http://biomodels.net/biology-qualifiers/" xmlns:bqmodel="http://biomodels.net/model-qualifiers/">
            <rdf:Description rdf:about="#meta_M_hexACP_m">
              <bqbiol:is>
                <rdf:Bag>
                  <rdf:li rdf:resource="https://identifiers.org/kegg.compound/C05749"/>
                  <rdf:li rdf:resource="https://identifiers.org/seed.compound/cpd11472"/>
                </rdf:Bag>
              </bqbiol:is>
            </rdf:Description>
          </rdf:RDF>
        </annotation>
      </species>
      <species metaid="meta_M_but2eACP_m" sboTerm="SBO:0000247" id="M_but2eACP_m" name="trans-but-2-enoyl-ACP" compartment="m" hasOnlySubstanceUnits="false" boundaryCondition="false" constant="false" fbc:charge="-1" fbc:chemicalFormula="C4H4OAcp">
        <notes>
          <html xmlns="http://www.w3.org/1999/xhtml">
            <p>yeastkegg_id: C04246[c_11]</p>
            <p>formula_charge_source: manual</p>
            <p>yeastgem76.compound: s_2778</p>
          </html>
        </notes>
        <annotation>
          <rdf:RDF xmlns:rdf="http://www.w3.org/1999/02/22-rdf-syntax-ns#" xmlns:dcterms="http://purl.org/dc/terms/" xmlns:vCard="http://www.w3.org/2001/vcard-rdf/3.0#" xmlns:vCard4="http://www.w3.org/2006/vcard/ns#" xmlns:bqbiol="http://biomodels.net/biology-qualifiers/" xmlns:bqmodel="http://biomodels.net/model-qualifiers/">
            <rdf:Description rdf:about="#meta_M_but2eACP_m">
              <bqbiol:is>
                <rdf:Bag>
                  <rdf:li rdf:resource="https://identifiers.org/kegg.compound/C04246"/>
                  <rdf:li rdf:resource="https://identifiers.org/seed.compound/cpd11465"/>
                </rdf:Bag>
              </bqbiol:is>
            </rdf:Description>
          </rdf:RDF>
        </annotation>
      </species>
      <species metaid="meta_M_thex2eACP_m" sboTerm="SBO:0000247" id="M_thex2eACP_m" name="trans-hex-2-enoyl-ACP" compartment="m" hasOnlySubstanceUnits="false" boundaryCondition="false" constant="false" fbc:charge="-1" fbc:chemicalFormula="C6H8OAcp">
        <notes>
          <html xmlns="http://www.w3.org/1999/xhtml">
            <p>yeastkegg_id: C05748[c_11]</p>
            <p>formula_charge_source: manual</p>
            <p>yeastgem76.compound: s_2779</p>
          </html>
        </notes>
        <annotation>
          <rdf:RDF xmlns:rdf="http://www.w3.org/1999/02/22-rdf-syntax-ns#" xmlns:dcterms="http://purl.org/dc/terms/" xmlns:vCard="http://www.w3.org/2001/vcard-rdf/3.0#" xmlns:vCard4="http://www.w3.org/2006/vcard/ns#" xmlns:bqbiol="http://biomodels.net/biology-qualifiers/" xmlns:bqmodel="http://biomodels.net/model-qualifiers/">
            <rdf:Description rdf:about="#meta_M_thex2eACP_m">
              <bqbiol:is>
                <rdf:Bag>
                  <rdf:li rdf:resource="https://identifiers.org/kegg.compound/C05748"/>
                  <rdf:li rdf:resource="https://identifiers.org/seed.compound/cpd11473"/>
                </rdf:Bag>
              </bqbiol:is>
            </rdf:Description>
          </rdf:RDF>
        </annotation>
      </species>
      <species metaid="meta_M_toct2eACP_m" sboTerm="SBO:0000247" id="M_toct2eACP_m" name="trans-oct-2-enoyl-ACP" compartment="m" hasOnlySubstanceUnits="false" boundaryCondition="false" constant="false" fbc:charge="-1" fbc:chemicalFormula="C8H12OAcp">
        <notes>
          <html xmlns="http://www.w3.org/1999/xhtml">
            <p>yeastkegg_id: C05751[c_11]</p>
            <p>formula_charge_source: manual</p>
            <p>yeastgem76.compound: s_2780</p>
          </html>
        </notes>
        <annotation>
          <rdf:RDF xmlns:rdf="http://www.w3.org/1999/02/22-rdf-syntax-ns#" xmlns:dcterms="http://purl.org/dc/terms/" xmlns:vCard="http://www.w3.org/2001/vcard-rdf/3.0#" xmlns:vCard4="http://www.w3.org/2006/vcard/ns#" xmlns:bqbiol="http://biomodels.net/biology-qualifiers/" xmlns:bqmodel="http://biomodels.net/model-qualifiers/">
            <rdf:Description rdf:about="#meta_M_toct2eACP_m">
              <bqbiol:is>
                <rdf:Bag>
                  <rdf:li rdf:resource="https://identifiers.org/kegg.compound/C05751"/>
                  <rdf:li rdf:resource="https://identifiers.org/seed.compound/cpd11471"/>
                </rdf:Bag>
              </bqbiol:is>
            </rdf:Description>
          </rdf:RDF>
        </annotation>
      </species>
      <species metaid="meta_M_ocACP_m" sboTerm="SBO:0000247" id="M_ocACP_m" name="octanoyl-ACP" compartment="m" hasOnlySubstanceUnits="false" boundaryCondition="false" constant="false" fbc:charge="-1" fbc:chemicalFormula="C8H14OAcp">
        <notes>
          <html xmlns="http://www.w3.org/1999/xhtml">
            <p>yeastkegg_id: C05752[c_11]</p>
            <p>formula_charge_source: manual</p>
            <p>yeastgem76.compound: s_1254</p>
          </html>
        </notes>
        <annotation>
          <rdf:RDF xmlns:rdf="http://www.w3.org/1999/02/22-rdf-syntax-ns#" xmlns:dcterms="http://purl.org/dc/terms/" xmlns:vCard="http://www.w3.org/2001/vcard-rdf/3.0#" xmlns:vCard4="http://www.w3.org/2006/vcard/ns#" xmlns:bqbiol="http://biomodels.net/biology-qualifiers/" xmlns:bqmodel="http://biomodels.net/model-qualifiers/">
            <rdf:Description rdf:about="#meta_M_ocACP_m">
              <bqbiol:is>
                <rdf:Bag>
                  <rdf:li rdf:resource="https://identifiers.org/chebi/CHEBI:7725"/>
                  <rdf:li rdf:resource="https://identifiers.org/kegg.compound/C05752"/>
                  <rdf:li rdf:resource="https://identifiers.org/seed.compound/cpd11470"/>
                </rdf:Bag>
              </bqbiol:is>
            </rdf:Description>
          </rdf:RDF>
        </annotation>
      </species>
      <species metaid="meta_M_ddcacoa_rm" sboTerm="SBO:0000247" id="M_ddcacoa_rm" name="lauroyl-CoA" compartment="rm" hasOnlySubstanceUnits="false" boundaryCondition="false" constant="false" fbc:charge="-4" fbc:chemicalFormula="C33H54N7O17P3S1">
        <notes>
          <html xmlns="http://www.w3.org/1999/xhtml">
            <p>yeastkegg_id: C01832[c_05]</p>
            <p>formula_charge_source: biocyc</p>
            <p>yeastgem76.compound: s_2781</p>
          </html>
        </notes>
        <annotation>
          <rdf:RDF xmlns:rdf="http://www.w3.org/1999/02/22-rdf-syntax-ns#" xmlns:dcterms="http://purl.org/dc/terms/" xmlns:vCard="http://www.w3.org/2001/vcard-rdf/3.0#" xmlns:vCard4="http://www.w3.org/2006/vcard/ns#" xmlns:bqbiol="http://biomodels.net/biology-qualifiers/" xmlns:bqmodel="http://biomodels.net/model-qualifiers/">
            <rdf:Description rdf:about="#meta_M_ddcacoa_rm">
              <bqbiol:is>
                <rdf:Bag>
                  <rdf:li rdf:resource="https://identifiers.org/ymdb/YMDB00530"/>
                  <rdf:li rdf:resource="https://identifiers.org/biocyc/META:LAUROYLCOA-CPD"/>
                  <rdf:li rdf:resource="https://identifiers.org/seed.compound/cpd01260"/>
                  <rdf:li rdf:resource="https://identifiers.org/kegg.compound/C01832"/>
                  <rdf:li rdf:resource="https://identifiers.org/pubchem.compound/165436"/>
                  <rdf:li rdf:resource="https://identifiers.org/chebi/CHEBI:57375"/>
                </rdf:Bag>
              </bqbiol:is>
            </rdf:Description>
          </rdf:RDF>
        </annotation>
      </species>
      <species metaid="meta_M_malcoa_rm" sboTerm="SBO:0000247" id="M_malcoa_rm" name="malonyl-CoA" compartment="rm" hasOnlySubstanceUnits="false" boundaryCondition="false" constant="false" fbc:charge="-5" fbc:chemicalFormula="C24H33N7O19P3S1">
        <notes>
          <html xmlns="http://www.w3.org/1999/xhtml">
            <p>yeastkegg_id: C00083[c_05]</p>
            <p>formula_charge_source: biocyc</p>
            <p>yeastgem76.compound: s_2782</p>
          </html>
        </notes>
        <annotation>
          <rdf:RDF xmlns:rdf="http://www.w3.org/1999/02/22-rdf-syntax-ns#" xmlns:dcterms="http://purl.org/dc/terms/" xmlns:vCard="http://www.w3.org/2001/vcard-rdf/3.0#" xmlns:vCard4="http://www.w3.org/2006/vcard/ns#" xmlns:bqbiol="http://biomodels.net/biology-qualifiers/" xmlns:bqmodel="http://biomodels.net/model-qualifiers/">
            <rdf:Description rdf:about="#meta_M_malcoa_rm">
              <bqbiol:is>
                <rdf:Bag>
                  <rdf:li rdf:resource="https://identifiers.org/ymdb/YMDB00533"/>
                  <rdf:li rdf:resource="https://identifiers.org/biocyc/META:MALONYL-COA"/>
                  <rdf:li rdf:resource="https://identifiers.org/seed.compound/cpd00070"/>
                  <rdf:li rdf:resource="https://identifiers.org/kegg.compound/C00083"/>
                  <rdf:li rdf:resource="https://identifiers.org/pubchem.compound/644066"/>
                  <rdf:li rdf:resource="https://identifiers.org/chebi/CHEBI:57384"/>
                </rdf:Bag>
              </bqbiol:is>
            </rdf:Description>
          </rdf:RDF>
        </annotation>
      </species>
      <species metaid="meta_M_h_rm" sboTerm="SBO:0000247" id="M_h_rm" name="H+" compartment="rm" hasOnlySubstanceUnits="false" boundaryCondition="false" constant="false" fbc:charge="1" fbc:chemicalFormula="H1">
        <notes>
          <html xmlns="http://www.w3.org/1999/xhtml">
            <p>yeastkegg_id: C00080[c_05]</p>
            <p>formula_charge_source: biocyc</p>
            <p>yeastgem76.compound: s_2783</p>
          </html>
        </notes>
        <annotation>
          <rdf:RDF xmlns:rdf="http://www.w3.org/1999/02/22-rdf-syntax-ns#" xmlns:dcterms="http://purl.org/dc/terms/" xmlns:vCard="http://www.w3.org/2001/vcard-rdf/3.0#" xmlns:vCard4="http://www.w3.org/2006/vcard/ns#" xmlns:bqbiol="http://biomodels.net/biology-qualifiers/" xmlns:bqmodel="http://biomodels.net/model-qualifiers/">
            <rdf:Description rdf:about="#meta_M_h_rm">
              <bqbiol:is>
                <rdf:Bag>
                  <rdf:li rdf:resource="https://identifiers.org/ymdb/YMDB00862"/>
                  <rdf:li rdf:resource="https://identifiers.org/biocyc/META:PROTON"/>
                  <rdf:li rdf:resource="https://identifiers.org/seed.compound/cpd00067"/>
                  <rdf:li rdf:resource="https://identifiers.org/kegg.compound/C00080"/>
                  <rdf:li rdf:resource="https://identifiers.org/pubchem.compound/1038"/>
                  <rdf:li rdf:resource="https://identifiers.org/chebi/CHEBI:24636"/>
                </rdf:Bag>
              </bqbiol:is>
            </rdf:Description>
          </rdf:RDF>
        </annotation>
      </species>
      <species metaid="meta_M_co2_rm" sboTerm="SBO:0000247" id="M_co2_rm" name="carbon dioxide" compartment="rm" hasOnlySubstanceUnits="false" boundaryCondition="false" constant="false" fbc:charge="0" fbc:chemicalFormula="C1O2">
        <notes>
          <html xmlns="http://www.w3.org/1999/xhtml">
            <p>yeastkegg_id: C00011[c_05]</p>
            <p>formula_charge_source: biocyc</p>
            <p>yeastgem76.compound: s_2784</p>
          </html>
        </notes>
        <annotation>
          <rdf:RDF xmlns:rdf="http://www.w3.org/1999/02/22-rdf-syntax-ns#" xmlns:dcterms="http://purl.org/dc/terms/" xmlns:vCard="http://www.w3.org/2001/vcard-rdf/3.0#" xmlns:vCard4="http://www.w3.org/2006/vcard/ns#" xmlns:bqbiol="http://biomodels.net/biology-qualifiers/" xmlns:bqmodel="http://biomodels.net/model-qualifiers/">
            <rdf:Description rdf:about="#meta_M_co2_rm">
              <bqbiol:is>
                <rdf:Bag>
                  <rdf:li rdf:resource="https://identifiers.org/ymdb/YMDB00912"/>
                  <rdf:li rdf:resource="https://identifiers.org/biocyc/META:CARBON-DIOXIDE"/>
                  <rdf:li rdf:resource="https://identifiers.org/seed.compound/cpd00011"/>
                  <rdf:li rdf:resource="https://identifiers.org/kegg.compound/C00011"/>
                  <rdf:li rdf:resource="https://identifiers.org/pubchem.compound/280"/>
                  <rdf:li rdf:resource="https://identifiers.org/chebi/CHEBI:16526"/>
                </rdf:Bag>
              </bqbiol:is>
            </rdf:Description>
          </rdf:RDF>
        </annotation>
      </species>
      <species metaid="meta_M_coa_rm" sboTerm="SBO:0000247" id="M_coa_rm" name="coenzyme A" compartment="rm" hasOnlySubstanceUnits="false" boundaryCondition="false" constant="false" fbc:charge="-4" fbc:chemicalFormula="C21H32N7O16P3S1">
        <notes>
          <html xmlns="http://www.w3.org/1999/xhtml">
            <p>yeastkegg_id: C00010[c_05]</p>
            <p>formula_charge_source: biocyc</p>
            <p>yeastgem76.compound: s_2785</p>
          </html>
        </notes>
        <annotation>
          <rdf:RDF xmlns:rdf="http://www.w3.org/1999/02/22-rdf-syntax-ns#" xmlns:dcterms="http://purl.org/dc/terms/" xmlns:vCard="http://www.w3.org/2001/vcard-rdf/3.0#" xmlns:vCard4="http://www.w3.org/2006/vcard/ns#" xmlns:bqbiol="http://biomodels.net/biology-qualifiers/" xmlns:bqmodel="http://biomodels.net/model-qualifiers/">
            <rdf:Description rdf:about="#meta_M_coa_rm">
              <bqbiol:is>
                <rdf:Bag>
                  <rdf:li rdf:resource="https://identifiers.org/ymdb/YMDB00045"/>
                  <rdf:li rdf:resource="https://identifiers.org/biocyc/META:CO-A"/>
                  <rdf:li rdf:resource="https://identifiers.org/seed.compound/cpd00010"/>
                  <rdf:li rdf:resource="https://identifiers.org/kegg.compound/C00010"/>
                  <rdf:li rdf:resource="https://identifiers.org/pubchem.compound/87642"/>
                  <rdf:li rdf:resource="https://identifiers.org/chebi/CHEBI:57287"/>
                </rdf:Bag>
              </bqbiol:is>
            </rdf:Description>
          </rdf:RDF>
        </annotation>
      </species>
      <species metaid="meta_M_tdcoa_rm" sboTerm="SBO:0000247" id="M_tdcoa_rm" name="myristoyl-CoA" compartment="rm" hasOnlySubstanceUnits="false" boundaryCondition="false" constant="false" fbc:charge="-4" fbc:chemicalFormula="C35H58N7O17P3S1">
        <notes>
          <html xmlns="http://www.w3.org/1999/xhtml">
            <p>yeastkegg_id: C02593[c_05]</p>
            <p>formula_charge_source: biocyc</p>
            <p>yeastgem76.compound: s_2787</p>
          </html>
        </notes>
        <annotation>
          <rdf:RDF xmlns:rdf="http://www.w3.org/1999/02/22-rdf-syntax-ns#" xmlns:dcterms="http://purl.org/dc/terms/" xmlns:vCard="http://www.w3.org/2001/vcard-rdf/3.0#" xmlns:vCard4="http://www.w3.org/2006/vcard/ns#" xmlns:bqbiol="http://biomodels.net/biology-qualifiers/" xmlns:bqmodel="http://biomodels.net/model-qualifiers/">
            <rdf:Description rdf:about="#meta_M_tdcoa_rm">
              <bqbiol:is>
                <rdf:Bag>
                  <rdf:li rdf:resource="https://identifiers.org/ymdb/YMDB00528"/>
                  <rdf:li rdf:resource="https://identifiers.org/biocyc/META:TETRADECANOYL-COA"/>
                  <rdf:li rdf:resource="https://identifiers.org/seed.compound/cpd01695"/>
                  <rdf:li rdf:resource="https://identifiers.org/kegg.compound/C02593"/>
                  <rdf:li rdf:resource="https://identifiers.org/pubchem.compound/11966124"/>
                  <rdf:li rdf:resource="https://identifiers.org/chebi/CHEBI:57385"/>
                </rdf:Bag>
              </bqbiol:is>
            </rdf:Description>
          </rdf:RDF>
        </annotation>
      </species>
      <species metaid="meta_M_pmtcoa_rm" sboTerm="SBO:0000247" id="M_pmtcoa_rm" name="palmitoyl-CoA" compartment="rm" hasOnlySubstanceUnits="false" boundaryCondition="false" constant="false" fbc:charge="-4" fbc:chemicalFormula="C37H62N7O17P3S1">
        <notes>
          <html xmlns="http://www.w3.org/1999/xhtml">
            <p>yeastkegg_id: C00154[c_05]</p>
            <p>formula_charge_source: biocyc</p>
            <p>yeastgem76.compound: s_2789</p>
          </html>
        </notes>
        <annotation>
          <rdf:RDF xmlns:rdf="http://www.w3.org/1999/02/22-rdf-syntax-ns#" xmlns:dcterms="http://purl.org/dc/terms/" xmlns:vCard="http://www.w3.org/2001/vcard-rdf/3.0#" xmlns:vCard4="http://www.w3.org/2006/vcard/ns#" xmlns:bqbiol="http://biomodels.net/biology-qualifiers/" xmlns:bqmodel="http://biomodels.net/model-qualifiers/">
            <rdf:Description rdf:about="#meta_M_pmtcoa_rm">
              <bqbiol:is>
                <rdf:Bag>
                  <rdf:li rdf:resource="https://identifiers.org/ymdb/YMDB00301"/>
                  <rdf:li rdf:resource="https://identifiers.org/biocyc/META:PALMITYL-COA"/>
                  <rdf:li rdf:resource="https://identifiers.org/seed.compound/cpd00134"/>
                  <rdf:li rdf:resource="https://identifiers.org/kegg.compound/C00154"/>
                  <rdf:li rdf:resource="https://identifiers.org/pubchem.compound/644109"/>
                  <rdf:li rdf:resource="https://identifiers.org/chebi/CHEBI:57379"/>
                </rdf:Bag>
              </bqbiol:is>
            </rdf:Description>
          </rdf:RDF>
        </annotation>
      </species>
      <species metaid="meta_M_stcoa_rm" sboTerm="SBO:0000247" id="M_stcoa_rm" name="stearoyl-CoA" compartment="rm" hasOnlySubstanceUnits="false" boundaryCondition="false" constant="false" fbc:charge="-4" fbc:chemicalFormula="C39H66N7O17P3S1">
        <notes>
          <html xmlns="http://www.w3.org/1999/xhtml">
            <p>yeastkegg_id: C00412[c_05]</p>
            <p>formula_charge_source: biocyc</p>
            <p>yeastgem76.compound: s_2791</p>
          </html>
        </notes>
        <annotation>
          <rdf:RDF xmlns:rdf="http://www.w3.org/1999/02/22-rdf-syntax-ns#" xmlns:dcterms="http://purl.org/dc/terms/" xmlns:vCard="http://www.w3.org/2001/vcard-rdf/3.0#" xmlns:vCard4="http://www.w3.org/2006/vcard/ns#" xmlns:bqbiol="http://biomodels.net/biology-qualifiers/" xmlns:bqmodel="http://biomodels.net/model-qualifiers/">
            <rdf:Description rdf:about="#meta_M_stcoa_rm">
              <bqbiol:is>
                <rdf:Bag>
                  <rdf:li rdf:resource="https://identifiers.org/ymdb/YMDB00538"/>
                  <rdf:li rdf:resource="https://identifiers.org/biocyc/META:STEAROYL-COA"/>
                  <rdf:li rdf:resource="https://identifiers.org/seed.compound/cpd00327"/>
                  <rdf:li rdf:resource="https://identifiers.org/kegg.compound/C00412"/>
                  <rdf:li rdf:resource="https://identifiers.org/pubchem.compound/94140"/>
                  <rdf:li rdf:resource="https://identifiers.org/chebi/CHEBI:57394"/>
                </rdf:Bag>
              </bqbiol:is>
            </rdf:Description>
          </rdf:RDF>
        </annotation>
      </species>
      <species metaid="meta_M_3oiccoa_rm" sboTerm="SBO:0000247" id="M_3oiccoa_rm" name="3-oxoicosanoyl-CoA" compartment="rm" hasOnlySubstanceUnits="false" boundaryCondition="false" constant="false" fbc:charge="-4" fbc:chemicalFormula="C41H68N7O18P3S1">
        <notes>
          <html xmlns="http://www.w3.org/1999/xhtml">
            <p>yeastkegg_id: s_2792[c_05]</p>
            <p>formula_charge_source: biocyc</p>
            <p>yeastgem76.compound: s_2792</p>
          </html>
        </notes>
        <annotation>
          <rdf:RDF xmlns:rdf="http://www.w3.org/1999/02/22-rdf-syntax-ns#" xmlns:dcterms="http://purl.org/dc/terms/" xmlns:vCard="http://www.w3.org/2001/vcard-rdf/3.0#" xmlns:vCard4="http://www.w3.org/2006/vcard/ns#" xmlns:bqbiol="http://biomodels.net/biology-qualifiers/" xmlns:bqmodel="http://biomodels.net/model-qualifiers/">
            <rdf:Description rdf:about="#meta_M_3oiccoa_rm">
              <bqbiol:is>
                <rdf:Bag>
                  <rdf:li rdf:resource="https://identifiers.org/chebi/CHEBI:52327"/>
                  <rdf:li rdf:resource="https://identifiers.org/pubchem.compound/25229571"/>
                  <rdf:li rdf:resource="https://identifiers.org/ymdb/YMDB00732"/>
                  <rdf:li rdf:resource="https://identifiers.org/biocyc/META:CPD-14271"/>
                </rdf:Bag>
              </bqbiol:is>
            </rdf:Description>
          </rdf:RDF>
        </annotation>
      </species>
      <species metaid="meta_M_icoscoa_rm" sboTerm="SBO:0000247" id="M_icoscoa_rm" name="icosanoyl-CoA" compartment="rm" hasOnlySubstanceUnits="false" boundaryCondition="false" constant="false" fbc:charge="-4" fbc:chemicalFormula="C41H70N7O17P3S1">
        <notes>
          <html xmlns="http://www.w3.org/1999/xhtml">
            <p>yeastkegg_id: C02041[c_05]</p>
            <p>formula_charge_source: biocyc</p>
            <p>yeastgem76.compound: s_2793</p>
          </html>
        </notes>
        <annotation>
          <rdf:RDF xmlns:rdf="http://www.w3.org/1999/02/22-rdf-syntax-ns#" xmlns:dcterms="http://purl.org/dc/terms/" xmlns:vCard="http://www.w3.org/2001/vcard-rdf/3.0#" xmlns:vCard4="http://www.w3.org/2006/vcard/ns#" xmlns:bqbiol="http://biomodels.net/biology-qualifiers/" xmlns:bqmodel="http://biomodels.net/model-qualifiers/">
            <rdf:Description rdf:about="#meta_M_icoscoa_rm">
              <bqbiol:is>
                <rdf:Bag>
                  <rdf:li rdf:resource="https://identifiers.org/biocyc/META:CPD-9965"/>
                  <rdf:li rdf:resource="https://identifiers.org/seed.compound/cpd01393"/>
                  <rdf:li rdf:resource="https://identifiers.org/kegg.compound/C02041"/>
                  <rdf:li rdf:resource="https://identifiers.org/pubchem.compound/3081439"/>
                  <rdf:li rdf:resource="https://identifiers.org/chebi/CHEBI:15527"/>
                </rdf:Bag>
              </bqbiol:is>
            </rdf:Description>
          </rdf:RDF>
        </annotation>
      </species>
      <species metaid="meta_M_3odccoa_rm" sboTerm="SBO:0000247" id="M_3odccoa_rm" name="3-oxodocosanoyl-CoA" compartment="rm" hasOnlySubstanceUnits="false" boundaryCondition="false" constant="false" fbc:charge="-4" fbc:chemicalFormula="C43H72N7O18P3S1">
        <notes>
          <html xmlns="http://www.w3.org/1999/xhtml">
            <p>yeastkegg_id: s_2794[c_05]</p>
            <p>formula_charge_source: biocyc</p>
            <p>yeastgem76.compound: s_2794</p>
          </html>
        </notes>
        <annotation>
          <rdf:RDF xmlns:rdf="http://www.w3.org/1999/02/22-rdf-syntax-ns#" xmlns:dcterms="http://purl.org/dc/terms/" xmlns:vCard="http://www.w3.org/2001/vcard-rdf/3.0#" xmlns:vCard4="http://www.w3.org/2006/vcard/ns#" xmlns:bqbiol="http://biomodels.net/biology-qualifiers/" xmlns:bqmodel="http://biomodels.net/model-qualifiers/">
            <rdf:Description rdf:about="#meta_M_3odccoa_rm">
              <bqbiol:is>
                <rdf:Bag>
                  <rdf:li rdf:resource="https://identifiers.org/chebi/CHEBI:52328"/>
                  <rdf:li rdf:resource="https://identifiers.org/pubchem.compound/25229584"/>
                  <rdf:li rdf:resource="https://identifiers.org/ymdb/YMDB00733"/>
                  <rdf:li rdf:resource="https://identifiers.org/biocyc/META:CPD-10283"/>
                </rdf:Bag>
              </bqbiol:is>
            </rdf:Description>
          </rdf:RDF>
        </annotation>
      </species>
      <species metaid="meta_M_docoscoa_rm" sboTerm="SBO:0000247" id="M_docoscoa_rm" name="docosanoyl-CoA" compartment="rm" hasOnlySubstanceUnits="false" boundaryCondition="false" constant="false" fbc:charge="-4" fbc:chemicalFormula="C43H74N7O17P3S1">
        <notes>
          <html xmlns="http://www.w3.org/1999/xhtml">
            <p>yeastkegg_id: C16528[c_05]</p>
            <p>formula_charge_source: biocyc</p>
            <p>yeastgem76.compound: s_2795</p>
          </html>
        </notes>
        <annotation>
          <rdf:RDF xmlns:rdf="http://www.w3.org/1999/02/22-rdf-syntax-ns#" xmlns:dcterms="http://purl.org/dc/terms/" xmlns:vCard="http://www.w3.org/2001/vcard-rdf/3.0#" xmlns:vCard4="http://www.w3.org/2006/vcard/ns#" xmlns:bqbiol="http://biomodels.net/biology-qualifiers/" xmlns:bqmodel="http://biomodels.net/model-qualifiers/">
            <rdf:Description rdf:about="#meta_M_docoscoa_rm">
              <bqbiol:is>
                <rdf:Bag>
                  <rdf:li rdf:resource="https://identifiers.org/biocyc/META:CPD-10279"/>
                  <rdf:li rdf:resource="https://identifiers.org/seed.compound/cpd16343"/>
                  <rdf:li rdf:resource="https://identifiers.org/kegg.compound/C16528"/>
                  <rdf:li rdf:resource="https://identifiers.org/pubchem.compound/168166"/>
                  <rdf:li rdf:resource="https://identifiers.org/chebi/CHEBI:65088"/>
                </rdf:Bag>
              </bqbiol:is>
            </rdf:Description>
          </rdf:RDF>
        </annotation>
      </species>
      <species metaid="meta_M_3otccoa_rm" sboTerm="SBO:0000247" id="M_3otccoa_rm" name="3-oxotetracosanoyl-CoA" compartment="rm" hasOnlySubstanceUnits="false" boundaryCondition="false" constant="false" fbc:charge="-4" fbc:chemicalFormula="C45H76N7O18P3S1">
        <notes>
          <html xmlns="http://www.w3.org/1999/xhtml">
            <p>yeastkegg_id: s_2796[c_05]</p>
            <p>formula_charge_source: biocyc</p>
            <p>yeastgem76.compound: s_2796</p>
          </html>
        </notes>
        <annotation>
          <rdf:RDF xmlns:rdf="http://www.w3.org/1999/02/22-rdf-syntax-ns#" xmlns:dcterms="http://purl.org/dc/terms/" xmlns:vCard="http://www.w3.org/2001/vcard-rdf/3.0#" xmlns:vCard4="http://www.w3.org/2006/vcard/ns#" xmlns:bqbiol="http://biomodels.net/biology-qualifiers/" xmlns:bqmodel="http://biomodels.net/model-qualifiers/">
            <rdf:Description rdf:about="#meta_M_3otccoa_rm">
              <bqbiol:is>
                <rdf:Bag>
                  <rdf:li rdf:resource="https://identifiers.org/chebi/CHEBI:52329"/>
                  <rdf:li rdf:resource="https://identifiers.org/pubchem.compound/25229583"/>
                  <rdf:li rdf:resource="https://identifiers.org/ymdb/YMDB00735"/>
                  <rdf:li rdf:resource="https://identifiers.org/biocyc/META:CPD-14273"/>
                </rdf:Bag>
              </bqbiol:is>
            </rdf:Description>
          </rdf:RDF>
        </annotation>
      </species>
      <species metaid="meta_M_ttccoa_rm" sboTerm="SBO:0000247" id="M_ttccoa_rm" name="tetracosanoyl-CoA" compartment="rm" hasOnlySubstanceUnits="false" boundaryCondition="false" constant="false" fbc:charge="-4" fbc:chemicalFormula="C45H78N7O17P3S">
        <notes>
          <html xmlns="http://www.w3.org/1999/xhtml">
            <p>yeastkegg_id: C16529[c_05]</p>
            <p>formula_charge_source: seed.compound</p>
            <p>yeastgem76.compound: s_2797</p>
          </html>
        </notes>
        <annotation>
          <rdf:RDF xmlns:rdf="http://www.w3.org/1999/02/22-rdf-syntax-ns#" xmlns:dcterms="http://purl.org/dc/terms/" xmlns:vCard="http://www.w3.org/2001/vcard-rdf/3.0#" xmlns:vCard4="http://www.w3.org/2006/vcard/ns#" xmlns:bqbiol="http://biomodels.net/biology-qualifiers/" xmlns:bqmodel="http://biomodels.net/model-qualifiers/">
            <rdf:Description rdf:about="#meta_M_ttccoa_rm">
              <bqbiol:is>
                <rdf:Bag>
                  <rdf:li rdf:resource="https://identifiers.org/ymdb/YMDB00909"/>
                  <rdf:li rdf:resource="https://identifiers.org/seed.compound/cpd15297"/>
                  <rdf:li rdf:resource="https://identifiers.org/kegg.compound/C16529"/>
                  <rdf:li rdf:resource="https://identifiers.org/pubchem.compound/3082227"/>
                  <rdf:li rdf:resource="https://identifiers.org/chebi/CHEBI:52974"/>
                </rdf:Bag>
              </bqbiol:is>
            </rdf:Description>
          </rdf:RDF>
        </annotation>
      </species>
      <species metaid="meta_M_3ohxccoa_rm" sboTerm="SBO:0000247" id="M_3ohxccoa_rm" name="3-oxohexacosanoyl-CoA" compartment="rm" hasOnlySubstanceUnits="false" boundaryCondition="false" constant="false" fbc:charge="-4" fbc:chemicalFormula="C47H80N7O18P3S1">
        <notes>
          <html xmlns="http://www.w3.org/1999/xhtml">
            <p>yeastkegg_id: s_2798[c_05]</p>
            <p>formula_charge_source: biocyc</p>
            <p>yeastgem76.compound: s_2798</p>
          </html>
        </notes>
        <annotation>
          <rdf:RDF xmlns:rdf="http://www.w3.org/1999/02/22-rdf-syntax-ns#" xmlns:dcterms="http://purl.org/dc/terms/" xmlns:vCard="http://www.w3.org/2001/vcard-rdf/3.0#" xmlns:vCard4="http://www.w3.org/2006/vcard/ns#" xmlns:bqbiol="http://biomodels.net/biology-qualifiers/" xmlns:bqmodel="http://biomodels.net/model-qualifiers/">
            <rdf:Description rdf:about="#meta_M_3ohxccoa_rm">
              <bqbiol:is>
                <rdf:Bag>
                  <rdf:li rdf:resource="https://identifiers.org/ymdb/YMDB00960"/>
                  <rdf:li rdf:resource="https://identifiers.org/biocyc/META:CPD-14274"/>
                  <rdf:li rdf:resource="https://identifiers.org/seed.compound/cpd15207"/>
                  <rdf:li rdf:resource="https://identifiers.org/pubchem.compound/25271602"/>
                  <rdf:li rdf:resource="https://identifiers.org/chebi/CHEBI:52977"/>
                </rdf:Bag>
              </bqbiol:is>
            </rdf:Description>
          </rdf:RDF>
        </annotation>
      </species>
      <species metaid="meta_M_nadph_rm" sboTerm="SBO:0000247" id="M_nadph_rm" name="NADPH" compartment="rm" hasOnlySubstanceUnits="false" boundaryCondition="false" constant="false" fbc:charge="-4" fbc:chemicalFormula="C21H26N7O17P3">
        <notes>
          <html xmlns="http://www.w3.org/1999/xhtml">
            <p>yeastkegg_id: C00005[c_05]</p>
            <p>formula_charge_source: biocyc</p>
            <p>yeastgem76.compound: s_2799</p>
          </html>
        </notes>
        <annotation>
          <rdf:RDF xmlns:rdf="http://www.w3.org/1999/02/22-rdf-syntax-ns#" xmlns:dcterms="http://purl.org/dc/terms/" xmlns:vCard="http://www.w3.org/2001/vcard-rdf/3.0#" xmlns:vCard4="http://www.w3.org/2006/vcard/ns#" xmlns:bqbiol="http://biomodels.net/biology-qualifiers/" xmlns:bqmodel="http://biomodels.net/model-qualifiers/">
            <rdf:Description rdf:about="#meta_M_nadph_rm">
              <bqbiol:is>
                <rdf:Bag>
                  <rdf:li rdf:resource="https://identifiers.org/ymdb/YMDB00426"/>
                  <rdf:li rdf:resource="https://identifiers.org/biocyc/META:NADPH"/>
                  <rdf:li rdf:resource="https://identifiers.org/seed.compound/cpd00005"/>
                  <rdf:li rdf:resource="https://identifiers.org/kegg.compound/C00005"/>
                  <rdf:li rdf:resource="https://identifiers.org/pubchem.compound/5884"/>
                  <rdf:li rdf:resource="https://identifiers.org/chebi/CHEBI:57783"/>
                </rdf:Bag>
              </bqbiol:is>
            </rdf:Description>
          </rdf:RDF>
        </annotation>
      </species>
      <species metaid="meta_M_nadp_rm" sboTerm="SBO:0000247" id="M_nadp_rm" name="NADP(+)" compartment="rm" hasOnlySubstanceUnits="false" boundaryCondition="false" constant="false" fbc:charge="-3" fbc:chemicalFormula="C21H25N7O17P3">
        <notes>
          <html xmlns="http://www.w3.org/1999/xhtml">
            <p>yeastkegg_id: C00006[c_05]</p>
            <p>formula_charge_source: biocyc</p>
            <p>yeastgem76.compound: s_2800</p>
          </html>
        </notes>
        <annotation>
          <rdf:RDF xmlns:rdf="http://www.w3.org/1999/02/22-rdf-syntax-ns#" xmlns:dcterms="http://purl.org/dc/terms/" xmlns:vCard="http://www.w3.org/2001/vcard-rdf/3.0#" xmlns:vCard4="http://www.w3.org/2006/vcard/ns#" xmlns:bqbiol="http://biomodels.net/biology-qualifiers/" xmlns:bqmodel="http://biomodels.net/model-qualifiers/">
            <rdf:Description rdf:about="#meta_M_nadp_rm">
              <bqbiol:is>
                <rdf:Bag>
                  <rdf:li rdf:resource="https://identifiers.org/ymdb/YMDB00427"/>
                  <rdf:li rdf:resource="https://identifiers.org/biocyc/META:NADP"/>
                  <rdf:li rdf:resource="https://identifiers.org/seed.compound/cpd00006"/>
                  <rdf:li rdf:resource="https://identifiers.org/kegg.compound/C00006"/>
                  <rdf:li rdf:resource="https://identifiers.org/pubchem.compound/5886"/>
                  <rdf:li rdf:resource="https://identifiers.org/chebi/CHEBI:58349"/>
                </rdf:Bag>
              </bqbiol:is>
            </rdf:Description>
          </rdf:RDF>
        </annotation>
      </species>
      <species metaid="meta_M_3hicoscoa_rm" sboTerm="SBO:0000247" id="M_3hicoscoa_rm" name="3-hydroxyicosanoyl-CoA" compartment="rm" hasOnlySubstanceUnits="false" boundaryCondition="false" constant="false" fbc:charge="0" fbc:chemicalFormula="C41H74N7O18P3S">
        <notes>
          <html xmlns="http://www.w3.org/1999/xhtml">
            <p>yeastkegg_id: s_2804[c_05]</p>
            <p>formula_charge_source: yeastgem76.compound</p>
            <p>yeastgem76.compound: s_2804</p>
          </html>
        </notes>
        <annotation>
          <rdf:RDF xmlns:rdf="http://www.w3.org/1999/02/22-rdf-syntax-ns#" xmlns:dcterms="http://purl.org/dc/terms/" xmlns:vCard="http://www.w3.org/2001/vcard-rdf/3.0#" xmlns:vCard4="http://www.w3.org/2006/vcard/ns#" xmlns:bqbiol="http://biomodels.net/biology-qualifiers/" xmlns:bqmodel="http://biomodels.net/model-qualifiers/">
            <rdf:Description rdf:about="#meta_M_3hicoscoa_rm">
              <bqbiol:is>
                <rdf:Bag>
                  <rdf:li rdf:resource="https://identifiers.org/chebi/CHEBI:52324"/>
                  <rdf:li rdf:resource="https://identifiers.org/pubchem.compound/25229587"/>
                  <rdf:li rdf:resource="https://identifiers.org/ymdb/YMDB00731"/>
                </rdf:Bag>
              </bqbiol:is>
            </rdf:Description>
          </rdf:RDF>
        </annotation>
      </species>
      <species metaid="meta_M_3hdccoa_rm" sboTerm="SBO:0000247" id="M_3hdccoa_rm" name="3-hydroxydocosanoyl-CoA" compartment="rm" hasOnlySubstanceUnits="false" boundaryCondition="false" constant="false" fbc:charge="-4" fbc:chemicalFormula="C43H74N7O18P3S">
        <notes>
          <html xmlns="http://www.w3.org/1999/xhtml">
            <p>yeastkegg_id: s_2805[c_05]</p>
            <p>formula_charge_source: manual</p>
            <p>yeastgem76.compound: s_2805</p>
          </html>
        </notes>
        <annotation>
          <rdf:RDF xmlns:rdf="http://www.w3.org/1999/02/22-rdf-syntax-ns#" xmlns:dcterms="http://purl.org/dc/terms/" xmlns:vCard="http://www.w3.org/2001/vcard-rdf/3.0#" xmlns:vCard4="http://www.w3.org/2006/vcard/ns#" xmlns:bqbiol="http://biomodels.net/biology-qualifiers/" xmlns:bqmodel="http://biomodels.net/model-qualifiers/">
            <rdf:Description rdf:about="#meta_M_3hdccoa_rm">
              <bqbiol:is>
                <rdf:Bag>
                  <rdf:li rdf:resource="https://identifiers.org/chebi/CHEBI:52325"/>
                  <rdf:li rdf:resource="https://identifiers.org/pubchem.compound/25229586"/>
                  <rdf:li rdf:resource="https://identifiers.org/ymdb/YMDB00734"/>
                  <rdf:li rdf:resource="https://identifiers.org/seed.compound/cpd03118"/>
                </rdf:Bag>
              </bqbiol:is>
            </rdf:Description>
          </rdf:RDF>
        </annotation>
      </species>
      <species metaid="meta_M_3htccoa_rm" sboTerm="SBO:0000247" id="M_3htccoa_rm" name="3-hydroxytetracosanoyl-CoA" compartment="rm" hasOnlySubstanceUnits="false" boundaryCondition="false" constant="false" fbc:charge="-4" fbc:chemicalFormula="C45H78N7O18P3S">
        <notes>
          <html xmlns="http://www.w3.org/1999/xhtml">
            <p>yeastkegg_id: s_2806[c_05]</p>
            <p>formula_charge_source: yeastgem76.compound</p>
            <p>yeastgem76.compound: s_2806</p>
          </html>
        </notes>
        <annotation>
          <rdf:RDF xmlns:rdf="http://www.w3.org/1999/02/22-rdf-syntax-ns#" xmlns:dcterms="http://purl.org/dc/terms/" xmlns:vCard="http://www.w3.org/2001/vcard-rdf/3.0#" xmlns:vCard4="http://www.w3.org/2006/vcard/ns#" xmlns:bqbiol="http://biomodels.net/biology-qualifiers/" xmlns:bqmodel="http://biomodels.net/model-qualifiers/">
            <rdf:Description rdf:about="#meta_M_3htccoa_rm">
              <bqbiol:is>
                <rdf:Bag>
                  <rdf:li rdf:resource="https://identifiers.org/chebi/CHEBI:52326"/>
                  <rdf:li rdf:resource="https://identifiers.org/pubchem.compound/25229585"/>
                  <rdf:li rdf:resource="https://identifiers.org/ymdb/YMDB00736"/>
                  <rdf:li rdf:resource="https://identifiers.org/biocyc/META:CPD-16348"/>
                </rdf:Bag>
              </bqbiol:is>
            </rdf:Description>
          </rdf:RDF>
        </annotation>
      </species>
      <species metaid="meta_M_3hhxccoa__R_rm" sboTerm="SBO:0000247" id="M_3hhxccoa__R_rm" name="(S)-3-hydroxyhexacosanoyl-CoA" compartment="rm" hasOnlySubstanceUnits="false" boundaryCondition="false" constant="false" fbc:charge="-4" fbc:chemicalFormula="C47H82N7O18P3S1">
        <notes>
          <html xmlns="http://www.w3.org/1999/xhtml">
            <p>yeastkegg_id: s_2807[c_05]</p>
            <p>formula_charge_source: biocyc</p>
            <p>yeastgem76.compound: s_2807</p>
          </html>
        </notes>
        <annotation>
          <rdf:RDF xmlns:rdf="http://www.w3.org/1999/02/22-rdf-syntax-ns#" xmlns:dcterms="http://purl.org/dc/terms/" xmlns:vCard="http://www.w3.org/2001/vcard-rdf/3.0#" xmlns:vCard4="http://www.w3.org/2006/vcard/ns#" xmlns:bqbiol="http://biomodels.net/biology-qualifiers/" xmlns:bqmodel="http://biomodels.net/model-qualifiers/">
            <rdf:Description rdf:about="#meta_M_3hhxccoa__R_rm">
              <bqbiol:is>
                <rdf:Bag>
                  <rdf:li rdf:resource="https://identifiers.org/chebi/CHEBI:52976"/>
                  <rdf:li rdf:resource="https://identifiers.org/pubchem.compound/25271601"/>
                  <rdf:li rdf:resource="https://identifiers.org/ymdb/YMDB00959"/>
                  <rdf:li rdf:resource="https://identifiers.org/biocyc/META:CPD-16347"/>
                </rdf:Bag>
              </bqbiol:is>
            </rdf:Description>
          </rdf:RDF>
        </annotation>
      </species>
      <species metaid="meta_M_h2o_rm" sboTerm="SBO:0000247" id="M_h2o_rm" name="H2O" compartment="rm" hasOnlySubstanceUnits="false" boundaryCondition="false" constant="false" fbc:charge="0" fbc:chemicalFormula="H2O1">
        <notes>
          <html xmlns="http://www.w3.org/1999/xhtml">
            <p>yeastkegg_id: C00001[c_05]</p>
            <p>formula_charge_source: biocyc</p>
            <p>yeastgem76.compound: s_2808</p>
          </html>
        </notes>
        <annotation>
          <rdf:RDF xmlns:rdf="http://www.w3.org/1999/02/22-rdf-syntax-ns#" xmlns:dcterms="http://purl.org/dc/terms/" xmlns:vCard="http://www.w3.org/2001/vcard-rdf/3.0#" xmlns:vCard4="http://www.w3.org/2006/vcard/ns#" xmlns:bqbiol="http://biomodels.net/biology-qualifiers/" xmlns:bqmodel="http://biomodels.net/model-qualifiers/">
            <rdf:Description rdf:about="#meta_M_h2o_rm">
              <bqbiol:is>
                <rdf:Bag>
                  <rdf:li rdf:resource="https://identifiers.org/ymdb/YMDB00890"/>
                  <rdf:li rdf:resource="https://identifiers.org/biocyc/META:WATER"/>
                  <rdf:li rdf:resource="https://identifiers.org/seed.compound/cpd00001"/>
                  <rdf:li rdf:resource="https://identifiers.org/kegg.compound/C00001"/>
                  <rdf:li rdf:resource="https://identifiers.org/pubchem.compound/962"/>
                  <rdf:li rdf:resource="https://identifiers.org/chebi/CHEBI:15377"/>
                </rdf:Bag>
              </bqbiol:is>
            </rdf:Description>
          </rdf:RDF>
        </annotation>
      </species>
      <species metaid="meta_M_ic2coa_rm" sboTerm="SBO:0000247" id="M_ic2coa_rm" name="trans-icos-2-enoyl-CoA" compartment="rm" hasOnlySubstanceUnits="false" boundaryCondition="false" constant="false" fbc:charge="0" fbc:chemicalFormula="C41H72N7O17P3S">
        <notes>
          <html xmlns="http://www.w3.org/1999/xhtml">
            <p>yeastkegg_id: s_2812[c_05]</p>
            <p>formula_charge_source: yeastgem76.compound</p>
            <p>yeastgem76.compound: s_2812</p>
          </html>
        </notes>
      </species>
      <species metaid="meta_M_dic2coa_rm" sboTerm="SBO:0000247" id="M_dic2coa_rm" name="trans-docos-2-enoyl-CoA" compartment="rm" hasOnlySubstanceUnits="false" boundaryCondition="false" constant="false" fbc:charge="-4" fbc:chemicalFormula="C43H72N7O17P3S1">
        <notes>
          <html xmlns="http://www.w3.org/1999/xhtml">
            <p>yeastkegg_id: s_2813[c_05]</p>
            <p>formula_charge_source: biocyc</p>
            <p>yeastgem76.compound: s_2813</p>
          </html>
        </notes>
        <annotation>
          <rdf:RDF xmlns:rdf="http://www.w3.org/1999/02/22-rdf-syntax-ns#" xmlns:dcterms="http://purl.org/dc/terms/" xmlns:vCard="http://www.w3.org/2001/vcard-rdf/3.0#" xmlns:vCard4="http://www.w3.org/2006/vcard/ns#" xmlns:bqbiol="http://biomodels.net/biology-qualifiers/" xmlns:bqmodel="http://biomodels.net/model-qualifiers/">
            <rdf:Description rdf:about="#meta_M_dic2coa_rm">
              <bqbiol:is>
                <rdf:Bag>
                  <rdf:li rdf:resource="https://identifiers.org/pubchem.compound/71627306"/>
                  <rdf:li rdf:resource="https://identifiers.org/biocyc/META:CPD-14281"/>
                </rdf:Bag>
              </bqbiol:is>
            </rdf:Description>
          </rdf:RDF>
        </annotation>
      </species>
      <species metaid="meta_M_tc2coa_rm" sboTerm="SBO:0000247" id="M_tc2coa_rm" name="trans-tetracos-2-enoyl-CoA" compartment="rm" hasOnlySubstanceUnits="false" boundaryCondition="false" constant="false" fbc:charge="-4" fbc:chemicalFormula="C45H76N7O17P3S">
        <notes>
          <html xmlns="http://www.w3.org/1999/xhtml">
            <p>yeastkegg_id: s_2814[c_05]</p>
            <p>formula_charge_source: yeastgem76.compound</p>
            <p>yeastgem76.compound: s_2814</p>
          </html>
        </notes>
      </species>
      <species metaid="meta_M_hxc2coa_rm" sboTerm="SBO:0000247" id="M_hxc2coa_rm" name="trans-hexacos-2-enoyl-CoA" compartment="rm" hasOnlySubstanceUnits="false" boundaryCondition="false" constant="false" fbc:charge="-3" fbc:chemicalFormula="C47H81N7O17P3S">
        <notes>
          <html xmlns="http://www.w3.org/1999/xhtml">
            <p>yeastkegg_id: s_2815[c_05]</p>
            <p>formula_charge_source: seed.compound</p>
            <p>yeastgem76.compound: s_2815</p>
          </html>
        </notes>
        <annotation>
          <rdf:RDF xmlns:rdf="http://www.w3.org/1999/02/22-rdf-syntax-ns#" xmlns:dcterms="http://purl.org/dc/terms/" xmlns:vCard="http://www.w3.org/2001/vcard-rdf/3.0#" xmlns:vCard4="http://www.w3.org/2006/vcard/ns#" xmlns:bqbiol="http://biomodels.net/biology-qualifiers/" xmlns:bqmodel="http://biomodels.net/model-qualifiers/">
            <rdf:Description rdf:about="#meta_M_hxc2coa_rm">
              <bqbiol:is>
                <rdf:Bag>
                  <rdf:li rdf:resource="https://identifiers.org/chebi/CHEBI:52975"/>
                  <rdf:li rdf:resource="https://identifiers.org/pubchem.compound/44176398"/>
                  <rdf:li rdf:resource="https://identifiers.org/ymdb/YMDB00467"/>
                  <rdf:li rdf:resource="https://identifiers.org/seed.compound/cpd15242"/>
                </rdf:Bag>
              </bqbiol:is>
            </rdf:Description>
          </rdf:RDF>
        </annotation>
      </species>
      <species metaid="meta_M_hxccoa_rm" sboTerm="SBO:0000247" id="M_hxccoa_rm" name="hexacosanoyl-CoA" compartment="rm" hasOnlySubstanceUnits="false" boundaryCondition="false" constant="false" fbc:charge="0" fbc:chemicalFormula="C47H86N7O17P3S">
        <notes>
          <html xmlns="http://www.w3.org/1999/xhtml">
            <p>yeastkegg_id: s_2816[c_05]</p>
            <p>formula_charge_source: yeastgem76.compound</p>
            <p>yeastgem76.compound: s_2816</p>
          </html>
        </notes>
        <annotation>
          <rdf:RDF xmlns:rdf="http://www.w3.org/1999/02/22-rdf-syntax-ns#" xmlns:dcterms="http://purl.org/dc/terms/" xmlns:vCard="http://www.w3.org/2001/vcard-rdf/3.0#" xmlns:vCard4="http://www.w3.org/2006/vcard/ns#" xmlns:bqbiol="http://biomodels.net/biology-qualifiers/" xmlns:bqmodel="http://biomodels.net/model-qualifiers/">
            <rdf:Description rdf:about="#meta_M_hxccoa_rm">
              <bqbiol:is>
                <rdf:Bag>
                  <rdf:li rdf:resource="https://identifiers.org/chebi/CHEBI:52966"/>
                  <rdf:li rdf:resource="https://identifiers.org/pubchem.compound/25246198"/>
                  <rdf:li rdf:resource="https://identifiers.org/ymdb/YMDB00537"/>
                </rdf:Bag>
              </bqbiol:is>
            </rdf:Description>
          </rdf:RDF>
        </annotation>
      </species>
      <species metaid="meta_M_o2_rm" sboTerm="SBO:0000247" id="M_o2_rm" name="oxygen" compartment="rm" hasOnlySubstanceUnits="false" boundaryCondition="false" constant="false" fbc:charge="0" fbc:chemicalFormula="O2">
        <notes>
          <html xmlns="http://www.w3.org/1999/xhtml">
            <p>yeastkegg_id: C00007[c_05]</p>
            <p>formula_charge_source: biocyc</p>
            <p>yeastgem76.compound: s_2817</p>
          </html>
        </notes>
        <annotation>
          <rdf:RDF xmlns:rdf="http://www.w3.org/1999/02/22-rdf-syntax-ns#" xmlns:dcterms="http://purl.org/dc/terms/" xmlns:vCard="http://www.w3.org/2001/vcard-rdf/3.0#" xmlns:vCard4="http://www.w3.org/2006/vcard/ns#" xmlns:bqbiol="http://biomodels.net/biology-qualifiers/" xmlns:bqmodel="http://biomodels.net/model-qualifiers/">
            <rdf:Description rdf:about="#meta_M_o2_rm">
              <bqbiol:is>
                <rdf:Bag>
                  <rdf:li rdf:resource="https://identifiers.org/ymdb/YMDB00900"/>
                  <rdf:li rdf:resource="https://identifiers.org/biocyc/META:OXYGEN-MOLECULE"/>
                  <rdf:li rdf:resource="https://identifiers.org/seed.compound/cpd00007"/>
                  <rdf:li rdf:resource="https://identifiers.org/kegg.compound/C00007"/>
                  <rdf:li rdf:resource="https://identifiers.org/pubchem.compound/977"/>
                  <rdf:li rdf:resource="https://identifiers.org/chebi/CHEBI:15379"/>
                </rdf:Bag>
              </bqbiol:is>
            </rdf:Description>
          </rdf:RDF>
        </annotation>
      </species>
      <species metaid="meta_M_nadh_rm" sboTerm="SBO:0000247" id="M_nadh_rm" name="NADH" compartment="rm" hasOnlySubstanceUnits="false" boundaryCondition="false" constant="false" fbc:charge="-2" fbc:chemicalFormula="C21H27N7O14P2">
        <notes>
          <html xmlns="http://www.w3.org/1999/xhtml">
            <p>yeastkegg_id: C00004[c_05]</p>
            <p>formula_charge_source: biocyc</p>
            <p>yeastgem76.compound: s_2818</p>
          </html>
        </notes>
        <annotation>
          <rdf:RDF xmlns:rdf="http://www.w3.org/1999/02/22-rdf-syntax-ns#" xmlns:dcterms="http://purl.org/dc/terms/" xmlns:vCard="http://www.w3.org/2001/vcard-rdf/3.0#" xmlns:vCard4="http://www.w3.org/2006/vcard/ns#" xmlns:bqbiol="http://biomodels.net/biology-qualifiers/" xmlns:bqmodel="http://biomodels.net/model-qualifiers/">
            <rdf:Description rdf:about="#meta_M_nadh_rm">
              <bqbiol:is>
                <rdf:Bag>
                  <rdf:li rdf:resource="https://identifiers.org/ymdb/YMDB00143"/>
                  <rdf:li rdf:resource="https://identifiers.org/biocyc/META:NADH"/>
                  <rdf:li rdf:resource="https://identifiers.org/seed.compound/cpd00004"/>
                  <rdf:li rdf:resource="https://identifiers.org/kegg.compound/C00004"/>
                  <rdf:li rdf:resource="https://identifiers.org/pubchem.compound/439153"/>
                  <rdf:li rdf:resource="https://identifiers.org/chebi/CHEBI:57945"/>
                </rdf:Bag>
              </bqbiol:is>
            </rdf:Description>
          </rdf:RDF>
        </annotation>
      </species>
      <species metaid="meta_M_hdcoa_rm" sboTerm="SBO:0000247" id="M_hdcoa_rm" name="palmitoleoyl-CoA" compartment="rm" hasOnlySubstanceUnits="false" boundaryCondition="false" constant="false" fbc:charge="-4" fbc:chemicalFormula="C37H60N7O17P3S1">
        <notes>
          <html xmlns="http://www.w3.org/1999/xhtml">
            <p>yeastkegg_id: s_2819[c_05]</p>
            <p>formula_charge_source: biocyc</p>
            <p>yeastgem76.compound: s_2819</p>
          </html>
        </notes>
        <annotation>
          <rdf:RDF xmlns:rdf="http://www.w3.org/1999/02/22-rdf-syntax-ns#" xmlns:dcterms="http://purl.org/dc/terms/" xmlns:vCard="http://www.w3.org/2001/vcard-rdf/3.0#" xmlns:vCard4="http://www.w3.org/2006/vcard/ns#" xmlns:bqbiol="http://biomodels.net/biology-qualifiers/" xmlns:bqmodel="http://biomodels.net/model-qualifiers/">
            <rdf:Description rdf:about="#meta_M_hdcoa_rm">
              <bqbiol:is>
                <rdf:Bag>
                  <rdf:li rdf:resource="https://identifiers.org/biocyc/META:CPD-10269"/>
                  <rdf:li rdf:resource="https://identifiers.org/pubchem.compound/25244393"/>
                  <rdf:li rdf:resource="https://identifiers.org/chebi/CHEBI:61540"/>
                  <rdf:li rdf:resource="https://identifiers.org/seed.compound/cpd15238"/>
                </rdf:Bag>
              </bqbiol:is>
            </rdf:Description>
          </rdf:RDF>
        </annotation>
      </species>
      <species metaid="meta_M_nad_rm" sboTerm="SBO:0000247" id="M_nad_rm" name="NAD" compartment="rm" hasOnlySubstanceUnits="false" boundaryCondition="false" constant="false" fbc:charge="-1" fbc:chemicalFormula="C21H26N7O14P2">
        <notes>
          <html xmlns="http://www.w3.org/1999/xhtml">
            <p>yeastkegg_id: C00003[c_05]</p>
            <p>formula_charge_source: biocyc</p>
            <p>yeastgem76.compound: s_2820</p>
          </html>
        </notes>
        <annotation>
          <rdf:RDF xmlns:rdf="http://www.w3.org/1999/02/22-rdf-syntax-ns#" xmlns:dcterms="http://purl.org/dc/terms/" xmlns:vCard="http://www.w3.org/2001/vcard-rdf/3.0#" xmlns:vCard4="http://www.w3.org/2006/vcard/ns#" xmlns:bqbiol="http://biomodels.net/biology-qualifiers/" xmlns:bqmodel="http://biomodels.net/model-qualifiers/">
            <rdf:Description rdf:about="#meta_M_nad_rm">
              <bqbiol:is>
                <rdf:Bag>
                  <rdf:li rdf:resource="https://identifiers.org/ymdb/YMDB00110"/>
                  <rdf:li rdf:resource="https://identifiers.org/biocyc/META:NAD"/>
                  <rdf:li rdf:resource="https://identifiers.org/seed.compound/cpd00003"/>
                  <rdf:li rdf:resource="https://identifiers.org/kegg.compound/C00003"/>
                  <rdf:li rdf:resource="https://identifiers.org/pubchem.compound/5893"/>
                  <rdf:li rdf:resource="https://identifiers.org/chebi/CHEBI:57540"/>
                </rdf:Bag>
              </bqbiol:is>
            </rdf:Description>
          </rdf:RDF>
        </annotation>
      </species>
      <species metaid="meta_M_odecoa_rm" sboTerm="SBO:0000247" id="M_odecoa_rm" name="oleoyl-CoA" compartment="rm" hasOnlySubstanceUnits="false" boundaryCondition="false" constant="false" fbc:charge="-4" fbc:chemicalFormula="C39H64N7O17P3S1">
        <notes>
          <html xmlns="http://www.w3.org/1999/xhtml">
            <p>yeastkegg_id: C00510[c_05]</p>
            <p>formula_charge_source: biocyc</p>
            <p>yeastgem76.compound: s_2821</p>
          </html>
        </notes>
        <annotation>
          <rdf:RDF xmlns:rdf="http://www.w3.org/1999/02/22-rdf-syntax-ns#" xmlns:dcterms="http://purl.org/dc/terms/" xmlns:vCard="http://www.w3.org/2001/vcard-rdf/3.0#" xmlns:vCard4="http://www.w3.org/2006/vcard/ns#" xmlns:bqbiol="http://biomodels.net/biology-qualifiers/" xmlns:bqmodel="http://biomodels.net/model-qualifiers/">
            <rdf:Description rdf:about="#meta_M_odecoa_rm">
              <bqbiol:is>
                <rdf:Bag>
                  <rdf:li rdf:resource="https://identifiers.org/ymdb/YMDB00539"/>
                  <rdf:li rdf:resource="https://identifiers.org/biocyc/META:OLEOYL-COA"/>
                  <rdf:li rdf:resource="https://identifiers.org/seed.compound/cpd00399"/>
                  <rdf:li rdf:resource="https://identifiers.org/kegg.compound/C00510"/>
                  <rdf:li rdf:resource="https://identifiers.org/pubchem.compound/5497111"/>
                  <rdf:li rdf:resource="https://identifiers.org/chebi/CHEBI:57387"/>
                </rdf:Bag>
              </bqbiol:is>
            </rdf:Description>
          </rdf:RDF>
        </annotation>
      </species>
      <species metaid="meta_M_but_e" sboTerm="SBO:0000247" id="M_but_e" name="butyrate" compartment="e" hasOnlySubstanceUnits="false" boundaryCondition="false" constant="false" fbc:charge="-1" fbc:chemicalFormula="C4H7O2">
        <notes>
          <html xmlns="http://www.w3.org/1999/xhtml">
            <p>yeastkegg_id: s_2822[c_06]</p>
            <p>formula_charge_source: biocyc</p>
            <p>yeastgem76.compound: s_2822</p>
          </html>
        </notes>
        <annotation>
          <rdf:RDF xmlns:rdf="http://www.w3.org/1999/02/22-rdf-syntax-ns#" xmlns:dcterms="http://purl.org/dc/terms/" xmlns:vCard="http://www.w3.org/2001/vcard-rdf/3.0#" xmlns:vCard4="http://www.w3.org/2006/vcard/ns#" xmlns:bqbiol="http://biomodels.net/biology-qualifiers/" xmlns:bqmodel="http://biomodels.net/model-qualifiers/">
            <rdf:Description rdf:about="#meta_M_but_e">
              <bqbiol:is>
                <rdf:Bag>
                  <rdf:li rdf:resource="https://identifiers.org/biocyc/META:BUTYRIC_ACID"/>
                  <rdf:li rdf:resource="https://identifiers.org/pubchem.compound/264"/>
                  <rdf:li rdf:resource="https://identifiers.org/ymdb/YMDB01392"/>
                  <rdf:li rdf:resource="https://identifiers.org/seed.compound/cpd00211"/>
                </rdf:Bag>
              </bqbiol:is>
            </rdf:Description>
          </rdf:RDF>
        </annotation>
      </species>
      <species metaid="meta_M_hxa_e" sboTerm="SBO:0000247" id="M_hxa_e" name="hexanoate" compartment="e" hasOnlySubstanceUnits="false" boundaryCondition="false" constant="false" fbc:charge="-1" fbc:chemicalFormula="C6H11O2">
        <notes>
          <html xmlns="http://www.w3.org/1999/xhtml">
            <p>yeastkegg_id: s_2824[c_06]</p>
            <p>formula_charge_source: biocyc</p>
            <p>yeastgem76.compound: s_2824</p>
          </html>
        </notes>
        <annotation>
          <rdf:RDF xmlns:rdf="http://www.w3.org/1999/02/22-rdf-syntax-ns#" xmlns:dcterms="http://purl.org/dc/terms/" xmlns:vCard="http://www.w3.org/2001/vcard-rdf/3.0#" xmlns:vCard4="http://www.w3.org/2006/vcard/ns#" xmlns:bqbiol="http://biomodels.net/biology-qualifiers/" xmlns:bqmodel="http://biomodels.net/model-qualifiers/">
            <rdf:Description rdf:about="#meta_M_hxa_e">
              <bqbiol:is>
                <rdf:Bag>
                  <rdf:li rdf:resource="https://identifiers.org/biocyc/META:HEXANOATE"/>
                  <rdf:li rdf:resource="https://identifiers.org/pubchem.compound/4398339"/>
                  <rdf:li rdf:resource="https://identifiers.org/seed.compound/cpd01113"/>
                </rdf:Bag>
              </bqbiol:is>
            </rdf:Description>
          </rdf:RDF>
        </annotation>
      </species>
      <species metaid="meta_M_ocdcea_e" sboTerm="SBO:0000247" id="M_ocdcea_e" name="oleate" compartment="e" hasOnlySubstanceUnits="false" boundaryCondition="false" constant="false" fbc:charge="-1" fbc:chemicalFormula="C18H33O2">
        <notes>
          <html xmlns="http://www.w3.org/1999/xhtml">
            <p>yeastkegg_id: C00712[c_06]</p>
            <p>formula_charge_source: biocyc</p>
            <p>yeastgem76.compound: s_2826</p>
          </html>
        </notes>
        <annotation>
          <rdf:RDF xmlns:rdf="http://www.w3.org/1999/02/22-rdf-syntax-ns#" xmlns:dcterms="http://purl.org/dc/terms/" xmlns:vCard="http://www.w3.org/2001/vcard-rdf/3.0#" xmlns:vCard4="http://www.w3.org/2006/vcard/ns#" xmlns:bqbiol="http://biomodels.net/biology-qualifiers/" xmlns:bqmodel="http://biomodels.net/model-qualifiers/">
            <rdf:Description rdf:about="#meta_M_ocdcea_e">
              <bqbiol:is>
                <rdf:Bag>
                  <rdf:li rdf:resource="https://identifiers.org/ymdb/YMDB00131"/>
                  <rdf:li rdf:resource="https://identifiers.org/biocyc/META:OLEATE-CPD"/>
                  <rdf:li rdf:resource="https://identifiers.org/seed.compound/cpd00536"/>
                  <rdf:li rdf:resource="https://identifiers.org/kegg.compound/C00712"/>
                  <rdf:li rdf:resource="https://identifiers.org/pubchem.compound/445639"/>
                  <rdf:li rdf:resource="https://identifiers.org/chebi/CHEBI:30823"/>
                </rdf:Bag>
              </bqbiol:is>
            </rdf:Description>
          </rdf:RDF>
        </annotation>
      </species>
      <species metaid="meta_M_but_c" sboTerm="SBO:0000247" id="M_but_c" name="butyrate" compartment="c" hasOnlySubstanceUnits="false" boundaryCondition="false" constant="false" fbc:charge="-1" fbc:chemicalFormula="C4H7O2">
        <notes>
          <html xmlns="http://www.w3.org/1999/xhtml">
            <p>yeastkegg_id: s_2828[c_03]</p>
            <p>formula_charge_source: biocyc</p>
            <p>yeastgem76.compound: s_2828</p>
          </html>
        </notes>
        <annotation>
          <rdf:RDF xmlns:rdf="http://www.w3.org/1999/02/22-rdf-syntax-ns#" xmlns:dcterms="http://purl.org/dc/terms/" xmlns:vCard="http://www.w3.org/2001/vcard-rdf/3.0#" xmlns:vCard4="http://www.w3.org/2006/vcard/ns#" xmlns:bqbiol="http://biomodels.net/biology-qualifiers/" xmlns:bqmodel="http://biomodels.net/model-qualifiers/">
            <rdf:Description rdf:about="#meta_M_but_c">
              <bqbiol:is>
                <rdf:Bag>
                  <rdf:li rdf:resource="https://identifiers.org/biocyc/META:BUTYRIC_ACID"/>
                  <rdf:li rdf:resource="https://identifiers.org/pubchem.compound/264"/>
                  <rdf:li rdf:resource="https://identifiers.org/ymdb/YMDB01392"/>
                  <rdf:li rdf:resource="https://identifiers.org/seed.compound/cpd00211"/>
                </rdf:Bag>
              </bqbiol:is>
            </rdf:Description>
          </rdf:RDF>
        </annotation>
      </species>
      <species metaid="meta_M_hxa_c" sboTerm="SBO:0000247" id="M_hxa_c" name="hexanoate" compartment="c" hasOnlySubstanceUnits="false" boundaryCondition="false" constant="false" fbc:charge="-1" fbc:chemicalFormula="C6H11O2">
        <notes>
          <html xmlns="http://www.w3.org/1999/xhtml">
            <p>yeastkegg_id: s_2829[c_03]</p>
            <p>formula_charge_source: biocyc</p>
            <p>yeastgem76.compound: s_2829</p>
          </html>
        </notes>
        <annotation>
          <rdf:RDF xmlns:rdf="http://www.w3.org/1999/02/22-rdf-syntax-ns#" xmlns:dcterms="http://purl.org/dc/terms/" xmlns:vCard="http://www.w3.org/2001/vcard-rdf/3.0#" xmlns:vCard4="http://www.w3.org/2006/vcard/ns#" xmlns:bqbiol="http://biomodels.net/biology-qualifiers/" xmlns:bqmodel="http://biomodels.net/model-qualifiers/">
            <rdf:Description rdf:about="#meta_M_hxa_c">
              <bqbiol:is>
                <rdf:Bag>
                  <rdf:li rdf:resource="https://identifiers.org/biocyc/META:HEXANOATE"/>
                  <rdf:li rdf:resource="https://identifiers.org/pubchem.compound/4398339"/>
                  <rdf:li rdf:resource="https://identifiers.org/seed.compound/cpd01113"/>
                </rdf:Bag>
              </bqbiol:is>
            </rdf:Description>
          </rdf:RDF>
        </annotation>
      </species>
      <species metaid="meta_M_ocdcea_c" sboTerm="SBO:0000247" id="M_ocdcea_c" name="oleate" compartment="c" hasOnlySubstanceUnits="false" boundaryCondition="false" constant="false" fbc:charge="-1" fbc:chemicalFormula="C18H33O2">
        <notes>
          <html xmlns="http://www.w3.org/1999/xhtml">
            <p>yeastkegg_id: C00712[c_03]</p>
            <p>formula_charge_source: biocyc</p>
            <p>yeastgem76.compound: s_1260</p>
          </html>
        </notes>
        <annotation>
          <rdf:RDF xmlns:rdf="http://www.w3.org/1999/02/22-rdf-syntax-ns#" xmlns:dcterms="http://purl.org/dc/terms/" xmlns:vCard="http://www.w3.org/2001/vcard-rdf/3.0#" xmlns:vCard4="http://www.w3.org/2006/vcard/ns#" xmlns:bqbiol="http://biomodels.net/biology-qualifiers/" xmlns:bqmodel="http://biomodels.net/model-qualifiers/">
            <rdf:Description rdf:about="#meta_M_ocdcea_c">
              <bqbiol:is>
                <rdf:Bag>
                  <rdf:li rdf:resource="https://identifiers.org/ymdb/YMDB00131"/>
                  <rdf:li rdf:resource="https://identifiers.org/biocyc/META:OLEATE-CPD"/>
                  <rdf:li rdf:resource="https://identifiers.org/seed.compound/cpd00536"/>
                  <rdf:li rdf:resource="https://identifiers.org/kegg.compound/C00712"/>
                  <rdf:li rdf:resource="https://identifiers.org/pubchem.compound/445639"/>
                  <rdf:li rdf:resource="https://identifiers.org/chebi/CHEBI:30823"/>
                </rdf:Bag>
              </bqbiol:is>
            </rdf:Description>
          </rdf:RDF>
        </annotation>
      </species>
      <species metaid="meta_M_atp_rm" sboTerm="SBO:0000247" id="M_atp_rm" name="ATP" compartment="rm" hasOnlySubstanceUnits="false" boundaryCondition="false" constant="false" fbc:charge="-4" fbc:chemicalFormula="C10H12N5O13P3">
        <notes>
          <html xmlns="http://www.w3.org/1999/xhtml">
            <p>yeastkegg_id: C00002[c_05]</p>
            <p>formula_charge_source: biocyc</p>
            <p>yeastgem76.compound: s_2831</p>
          </html>
        </notes>
        <annotation>
          <rdf:RDF xmlns:rdf="http://www.w3.org/1999/02/22-rdf-syntax-ns#" xmlns:dcterms="http://purl.org/dc/terms/" xmlns:vCard="http://www.w3.org/2001/vcard-rdf/3.0#" xmlns:vCard4="http://www.w3.org/2006/vcard/ns#" xmlns:bqbiol="http://biomodels.net/biology-qualifiers/" xmlns:bqmodel="http://biomodels.net/model-qualifiers/">
            <rdf:Description rdf:about="#meta_M_atp_rm">
              <bqbiol:is>
                <rdf:Bag>
                  <rdf:li rdf:resource="https://identifiers.org/ymdb/YMDB00109"/>
                  <rdf:li rdf:resource="https://identifiers.org/biocyc/META:ATP"/>
                  <rdf:li rdf:resource="https://identifiers.org/seed.compound/cpd00002"/>
                  <rdf:li rdf:resource="https://identifiers.org/kegg.compound/C00002"/>
                  <rdf:li rdf:resource="https://identifiers.org/pubchem.compound/5957"/>
                  <rdf:li rdf:resource="https://identifiers.org/chebi/CHEBI:30616"/>
                </rdf:Bag>
              </bqbiol:is>
            </rdf:Description>
          </rdf:RDF>
        </annotation>
      </species>
      <species metaid="meta_M_ddca_rm" sboTerm="SBO:0000247" id="M_ddca_rm" name="laurate" compartment="rm" hasOnlySubstanceUnits="false" boundaryCondition="false" constant="false" fbc:charge="-1" fbc:chemicalFormula="C12H23O2">
        <notes>
          <html xmlns="http://www.w3.org/1999/xhtml">
            <p>yeastkegg_id: C02679[c_05]</p>
            <p>formula_charge_source: biocyc</p>
            <p>yeastgem76.compound: s_2832</p>
          </html>
        </notes>
        <annotation>
          <rdf:RDF xmlns:rdf="http://www.w3.org/1999/02/22-rdf-syntax-ns#" xmlns:dcterms="http://purl.org/dc/terms/" xmlns:vCard="http://www.w3.org/2001/vcard-rdf/3.0#" xmlns:vCard4="http://www.w3.org/2006/vcard/ns#" xmlns:bqbiol="http://biomodels.net/biology-qualifiers/" xmlns:bqmodel="http://biomodels.net/model-qualifiers/">
            <rdf:Description rdf:about="#meta_M_ddca_rm">
              <bqbiol:is>
                <rdf:Bag>
                  <rdf:li rdf:resource="https://identifiers.org/ymdb/YMDB00678"/>
                  <rdf:li rdf:resource="https://identifiers.org/biocyc/META:DODECANOATE"/>
                  <rdf:li rdf:resource="https://identifiers.org/seed.compound/cpd01741"/>
                  <rdf:li rdf:resource="https://identifiers.org/kegg.compound/C02679"/>
                  <rdf:li rdf:resource="https://identifiers.org/pubchem.compound/3893"/>
                  <rdf:li rdf:resource="https://identifiers.org/chebi/CHEBI:18262"/>
                </rdf:Bag>
              </bqbiol:is>
            </rdf:Description>
          </rdf:RDF>
        </annotation>
      </species>
      <species metaid="meta_M_amp_rm" sboTerm="SBO:0000247" id="M_amp_rm" name="AMP" compartment="rm" hasOnlySubstanceUnits="false" boundaryCondition="false" constant="false" fbc:charge="-2" fbc:chemicalFormula="C10H12N5O7P1">
        <notes>
          <html xmlns="http://www.w3.org/1999/xhtml">
            <p>yeastkegg_id: C00020[c_05]</p>
            <p>formula_charge_source: biocyc</p>
            <p>yeastgem76.compound: s_2833</p>
          </html>
        </notes>
        <annotation>
          <rdf:RDF xmlns:rdf="http://www.w3.org/1999/02/22-rdf-syntax-ns#" xmlns:dcterms="http://purl.org/dc/terms/" xmlns:vCard="http://www.w3.org/2001/vcard-rdf/3.0#" xmlns:vCard4="http://www.w3.org/2006/vcard/ns#" xmlns:bqbiol="http://biomodels.net/biology-qualifiers/" xmlns:bqmodel="http://biomodels.net/model-qualifiers/">
            <rdf:Description rdf:about="#meta_M_amp_rm">
              <bqbiol:is>
                <rdf:Bag>
                  <rdf:li rdf:resource="https://identifiers.org/ymdb/YMDB00097"/>
                  <rdf:li rdf:resource="https://identifiers.org/biocyc/META:AMP"/>
                  <rdf:li rdf:resource="https://identifiers.org/seed.compound/cpd00018"/>
                  <rdf:li rdf:resource="https://identifiers.org/kegg.compound/C00020"/>
                  <rdf:li rdf:resource="https://identifiers.org/pubchem.compound/6083"/>
                  <rdf:li rdf:resource="https://identifiers.org/chebi/CHEBI:456215"/>
                </rdf:Bag>
              </bqbiol:is>
            </rdf:Description>
          </rdf:RDF>
        </annotation>
      </species>
      <species metaid="meta_M_ppi_rm" sboTerm="SBO:0000247" id="M_ppi_rm" name="diphosphate" compartment="rm" hasOnlySubstanceUnits="false" boundaryCondition="false" constant="false" fbc:charge="-3" fbc:chemicalFormula="H1O7P2">
        <notes>
          <html xmlns="http://www.w3.org/1999/xhtml">
            <p>yeastkegg_id: C00013[c_05]</p>
            <p>formula_charge_source: biocyc</p>
            <p>yeastgem76.compound: s_2834</p>
          </html>
        </notes>
        <annotation>
          <rdf:RDF xmlns:rdf="http://www.w3.org/1999/02/22-rdf-syntax-ns#" xmlns:dcterms="http://purl.org/dc/terms/" xmlns:vCard="http://www.w3.org/2001/vcard-rdf/3.0#" xmlns:vCard4="http://www.w3.org/2006/vcard/ns#" xmlns:bqbiol="http://biomodels.net/biology-qualifiers/" xmlns:bqmodel="http://biomodels.net/model-qualifiers/">
            <rdf:Description rdf:about="#meta_M_ppi_rm">
              <bqbiol:is>
                <rdf:Bag>
                  <rdf:li rdf:resource="https://identifiers.org/ymdb/YMDB00219"/>
                  <rdf:li rdf:resource="https://identifiers.org/biocyc/META:PPI"/>
                  <rdf:li rdf:resource="https://identifiers.org/seed.compound/cpd00012"/>
                  <rdf:li rdf:resource="https://identifiers.org/kegg.compound/C00013"/>
                  <rdf:li rdf:resource="https://identifiers.org/pubchem.compound/1023"/>
                  <rdf:li rdf:resource="https://identifiers.org/chebi/CHEBI:33019"/>
                </rdf:Bag>
              </bqbiol:is>
            </rdf:Description>
          </rdf:RDF>
        </annotation>
      </species>
      <species metaid="meta_M_ttdca_rm" sboTerm="SBO:0000247" id="M_ttdca_rm" name="myristate" compartment="rm" hasOnlySubstanceUnits="false" boundaryCondition="false" constant="false" fbc:charge="-1" fbc:chemicalFormula="C14H27O2">
        <notes>
          <html xmlns="http://www.w3.org/1999/xhtml">
            <p>yeastkegg_id: C06424[c_05]</p>
            <p>formula_charge_source: biocyc</p>
            <p>yeastgem76.compound: s_2835</p>
          </html>
        </notes>
        <annotation>
          <rdf:RDF xmlns:rdf="http://www.w3.org/1999/02/22-rdf-syntax-ns#" xmlns:dcterms="http://purl.org/dc/terms/" xmlns:vCard="http://www.w3.org/2001/vcard-rdf/3.0#" xmlns:vCard4="http://www.w3.org/2006/vcard/ns#" xmlns:bqbiol="http://biomodels.net/biology-qualifiers/" xmlns:bqmodel="http://biomodels.net/model-qualifiers/">
            <rdf:Description rdf:about="#meta_M_ttdca_rm">
              <bqbiol:is>
                <rdf:Bag>
                  <rdf:li rdf:resource="https://identifiers.org/ymdb/YMDB00679"/>
                  <rdf:li rdf:resource="https://identifiers.org/biocyc/META:CPD-7836"/>
                  <rdf:li rdf:resource="https://identifiers.org/seed.compound/cpd03847"/>
                  <rdf:li rdf:resource="https://identifiers.org/kegg.compound/C06424"/>
                  <rdf:li rdf:resource="https://identifiers.org/pubchem.compound/11005"/>
                  <rdf:li rdf:resource="https://identifiers.org/chebi/CHEBI:30807"/>
                </rdf:Bag>
              </bqbiol:is>
            </rdf:Description>
          </rdf:RDF>
        </annotation>
      </species>
      <species metaid="meta_M_hdca_rm" sboTerm="SBO:0000247" id="M_hdca_rm" name="palmitate" compartment="rm" hasOnlySubstanceUnits="false" boundaryCondition="false" constant="false" fbc:charge="-1" fbc:chemicalFormula="C16H31O2">
        <notes>
          <html xmlns="http://www.w3.org/1999/xhtml">
            <p>yeastkegg_id: C00249[c_05]</p>
            <p>formula_charge_source: biocyc</p>
            <p>yeastgem76.compound: s_2836</p>
          </html>
        </notes>
        <annotation>
          <rdf:RDF xmlns:rdf="http://www.w3.org/1999/02/22-rdf-syntax-ns#" xmlns:dcterms="http://purl.org/dc/terms/" xmlns:vCard="http://www.w3.org/2001/vcard-rdf/3.0#" xmlns:vCard4="http://www.w3.org/2006/vcard/ns#" xmlns:bqbiol="http://biomodels.net/biology-qualifiers/" xmlns:bqmodel="http://biomodels.net/model-qualifiers/">
            <rdf:Description rdf:about="#meta_M_hdca_rm">
              <bqbiol:is>
                <rdf:Bag>
                  <rdf:li rdf:resource="https://identifiers.org/ymdb/YMDB00069"/>
                  <rdf:li rdf:resource="https://identifiers.org/biocyc/META:PALMITATE"/>
                  <rdf:li rdf:resource="https://identifiers.org/seed.compound/cpd00214"/>
                  <rdf:li rdf:resource="https://identifiers.org/kegg.compound/C00249"/>
                  <rdf:li rdf:resource="https://identifiers.org/pubchem.compound/985"/>
                  <rdf:li rdf:resource="https://identifiers.org/chebi/CHEBI:7896"/>
                </rdf:Bag>
              </bqbiol:is>
            </rdf:Description>
          </rdf:RDF>
        </annotation>
      </species>
      <species metaid="meta_M_hdcea_rm" sboTerm="SBO:0000247" id="M_hdcea_rm" name="palmitoleate" compartment="rm" hasOnlySubstanceUnits="false" boundaryCondition="false" constant="false" fbc:charge="-1" fbc:chemicalFormula="C16H29O2">
        <notes>
          <html xmlns="http://www.w3.org/1999/xhtml">
            <p>yeastkegg_id: C08362[c_05]</p>
            <p>formula_charge_source: biocyc</p>
            <p>yeastgem76.compound: s_2837</p>
          </html>
        </notes>
        <annotation>
          <rdf:RDF xmlns:rdf="http://www.w3.org/1999/02/22-rdf-syntax-ns#" xmlns:dcterms="http://purl.org/dc/terms/" xmlns:vCard="http://www.w3.org/2001/vcard-rdf/3.0#" xmlns:vCard4="http://www.w3.org/2006/vcard/ns#" xmlns:bqbiol="http://biomodels.net/biology-qualifiers/" xmlns:bqmodel="http://biomodels.net/model-qualifiers/">
            <rdf:Description rdf:about="#meta_M_hdcea_rm">
              <bqbiol:is>
                <rdf:Bag>
                  <rdf:li rdf:resource="https://identifiers.org/ymdb/YMDB00681"/>
                  <rdf:li rdf:resource="https://identifiers.org/biocyc/META:CPD-9245"/>
                  <rdf:li rdf:resource="https://identifiers.org/seed.compound/cpd05274"/>
                  <rdf:li rdf:resource="https://identifiers.org/kegg.compound/C08362"/>
                  <rdf:li rdf:resource="https://identifiers.org/pubchem.compound/445638"/>
                  <rdf:li rdf:resource="https://identifiers.org/chebi/CHEBI:32372"/>
                </rdf:Bag>
              </bqbiol:is>
            </rdf:Description>
          </rdf:RDF>
        </annotation>
      </species>
      <species metaid="meta_M_ocdca_rm" sboTerm="SBO:0000247" id="M_ocdca_rm" name="stearate" compartment="rm" hasOnlySubstanceUnits="false" boundaryCondition="false" constant="false" fbc:charge="-1" fbc:chemicalFormula="C18H35O2">
        <notes>
          <html xmlns="http://www.w3.org/1999/xhtml">
            <p>yeastkegg_id: C01530[c_05]</p>
            <p>formula_charge_source: biocyc</p>
            <p>yeastgem76.compound: s_2838</p>
          </html>
        </notes>
        <annotation>
          <rdf:RDF xmlns:rdf="http://www.w3.org/1999/02/22-rdf-syntax-ns#" xmlns:dcterms="http://purl.org/dc/terms/" xmlns:vCard="http://www.w3.org/2001/vcard-rdf/3.0#" xmlns:vCard4="http://www.w3.org/2006/vcard/ns#" xmlns:bqbiol="http://biomodels.net/biology-qualifiers/" xmlns:bqmodel="http://biomodels.net/model-qualifiers/">
            <rdf:Description rdf:about="#meta_M_ocdca_rm">
              <bqbiol:is>
                <rdf:Bag>
                  <rdf:li rdf:resource="https://identifiers.org/ymdb/YMDB00682"/>
                  <rdf:li rdf:resource="https://identifiers.org/biocyc/META:STEARIC_ACID"/>
                  <rdf:li rdf:resource="https://identifiers.org/seed.compound/cpd01080"/>
                  <rdf:li rdf:resource="https://identifiers.org/kegg.compound/C01530"/>
                  <rdf:li rdf:resource="https://identifiers.org/pubchem.compound/5281"/>
                  <rdf:li rdf:resource="https://identifiers.org/chebi/CHEBI:25629"/>
                </rdf:Bag>
              </bqbiol:is>
            </rdf:Description>
          </rdf:RDF>
        </annotation>
      </species>
      <species metaid="meta_M_ocdcea_rm" sboTerm="SBO:0000247" id="M_ocdcea_rm" name="oleate" compartment="rm" hasOnlySubstanceUnits="false" boundaryCondition="false" constant="false" fbc:charge="-1" fbc:chemicalFormula="C18H33O2">
        <notes>
          <html xmlns="http://www.w3.org/1999/xhtml">
            <p>yeastkegg_id: C00712[c_05]</p>
            <p>formula_charge_source: biocyc</p>
            <p>yeastgem76.compound: s_2839</p>
          </html>
        </notes>
        <annotation>
          <rdf:RDF xmlns:rdf="http://www.w3.org/1999/02/22-rdf-syntax-ns#" xmlns:dcterms="http://purl.org/dc/terms/" xmlns:vCard="http://www.w3.org/2001/vcard-rdf/3.0#" xmlns:vCard4="http://www.w3.org/2006/vcard/ns#" xmlns:bqbiol="http://biomodels.net/biology-qualifiers/" xmlns:bqmodel="http://biomodels.net/model-qualifiers/">
            <rdf:Description rdf:about="#meta_M_ocdcea_rm">
              <bqbiol:is>
                <rdf:Bag>
                  <rdf:li rdf:resource="https://identifiers.org/ymdb/YMDB00131"/>
                  <rdf:li rdf:resource="https://identifiers.org/biocyc/META:OLEATE-CPD"/>
                  <rdf:li rdf:resource="https://identifiers.org/seed.compound/cpd00536"/>
                  <rdf:li rdf:resource="https://identifiers.org/kegg.compound/C00712"/>
                  <rdf:li rdf:resource="https://identifiers.org/pubchem.compound/445639"/>
                  <rdf:li rdf:resource="https://identifiers.org/chebi/CHEBI:30823"/>
                </rdf:Bag>
              </bqbiol:is>
            </rdf:Description>
          </rdf:RDF>
        </annotation>
      </species>
      <species metaid="meta_M_atp_l" sboTerm="SBO:0000247" id="M_atp_l" name="ATP" compartment="l" hasOnlySubstanceUnits="false" boundaryCondition="false" constant="false" fbc:charge="-4" fbc:chemicalFormula="C10H12N5O13P3">
        <notes>
          <html xmlns="http://www.w3.org/1999/xhtml">
            <p>yeastkegg_id: C00002[c_09]</p>
            <p>formula_charge_source: biocyc</p>
            <p>yeastgem76.compound: s_2840</p>
          </html>
        </notes>
        <annotation>
          <rdf:RDF xmlns:rdf="http://www.w3.org/1999/02/22-rdf-syntax-ns#" xmlns:dcterms="http://purl.org/dc/terms/" xmlns:vCard="http://www.w3.org/2001/vcard-rdf/3.0#" xmlns:vCard4="http://www.w3.org/2006/vcard/ns#" xmlns:bqbiol="http://biomodels.net/biology-qualifiers/" xmlns:bqmodel="http://biomodels.net/model-qualifiers/">
            <rdf:Description rdf:about="#meta_M_atp_l">
              <bqbiol:is>
                <rdf:Bag>
                  <rdf:li rdf:resource="https://identifiers.org/ymdb/YMDB00109"/>
                  <rdf:li rdf:resource="https://identifiers.org/biocyc/META:ATP"/>
                  <rdf:li rdf:resource="https://identifiers.org/seed.compound/cpd00002"/>
                  <rdf:li rdf:resource="https://identifiers.org/kegg.compound/C00002"/>
                  <rdf:li rdf:resource="https://identifiers.org/pubchem.compound/5957"/>
                  <rdf:li rdf:resource="https://identifiers.org/chebi/CHEBI:30616"/>
                </rdf:Bag>
              </bqbiol:is>
            </rdf:Description>
          </rdf:RDF>
        </annotation>
      </species>
      <species metaid="meta_M_ddca_l" sboTerm="SBO:0000247" id="M_ddca_l" name="laurate" compartment="l" hasOnlySubstanceUnits="false" boundaryCondition="false" constant="false" fbc:charge="-1" fbc:chemicalFormula="C12H23O2">
        <notes>
          <html xmlns="http://www.w3.org/1999/xhtml">
            <p>yeastkegg_id: C02679[c_09]</p>
            <p>formula_charge_source: biocyc</p>
            <p>yeastgem76.compound: s_2841</p>
          </html>
        </notes>
        <annotation>
          <rdf:RDF xmlns:rdf="http://www.w3.org/1999/02/22-rdf-syntax-ns#" xmlns:dcterms="http://purl.org/dc/terms/" xmlns:vCard="http://www.w3.org/2001/vcard-rdf/3.0#" xmlns:vCard4="http://www.w3.org/2006/vcard/ns#" xmlns:bqbiol="http://biomodels.net/biology-qualifiers/" xmlns:bqmodel="http://biomodels.net/model-qualifiers/">
            <rdf:Description rdf:about="#meta_M_ddca_l">
              <bqbiol:is>
                <rdf:Bag>
                  <rdf:li rdf:resource="https://identifiers.org/ymdb/YMDB00678"/>
                  <rdf:li rdf:resource="https://identifiers.org/biocyc/META:DODECANOATE"/>
                  <rdf:li rdf:resource="https://identifiers.org/seed.compound/cpd01741"/>
                  <rdf:li rdf:resource="https://identifiers.org/kegg.compound/C02679"/>
                  <rdf:li rdf:resource="https://identifiers.org/pubchem.compound/3893"/>
                  <rdf:li rdf:resource="https://identifiers.org/chebi/CHEBI:18262"/>
                </rdf:Bag>
              </bqbiol:is>
            </rdf:Description>
          </rdf:RDF>
        </annotation>
      </species>
      <species metaid="meta_M_amp_l" sboTerm="SBO:0000247" id="M_amp_l" name="AMP" compartment="l" hasOnlySubstanceUnits="false" boundaryCondition="false" constant="false" fbc:charge="-2" fbc:chemicalFormula="C10H12N5O7P1">
        <notes>
          <html xmlns="http://www.w3.org/1999/xhtml">
            <p>yeastkegg_id: C00020[c_09]</p>
            <p>formula_charge_source: biocyc</p>
            <p>yeastgem76.compound: s_2842</p>
          </html>
        </notes>
        <annotation>
          <rdf:RDF xmlns:rdf="http://www.w3.org/1999/02/22-rdf-syntax-ns#" xmlns:dcterms="http://purl.org/dc/terms/" xmlns:vCard="http://www.w3.org/2001/vcard-rdf/3.0#" xmlns:vCard4="http://www.w3.org/2006/vcard/ns#" xmlns:bqbiol="http://biomodels.net/biology-qualifiers/" xmlns:bqmodel="http://biomodels.net/model-qualifiers/">
            <rdf:Description rdf:about="#meta_M_amp_l">
              <bqbiol:is>
                <rdf:Bag>
                  <rdf:li rdf:resource="https://identifiers.org/ymdb/YMDB00097"/>
                  <rdf:li rdf:resource="https://identifiers.org/biocyc/META:AMP"/>
                  <rdf:li rdf:resource="https://identifiers.org/seed.compound/cpd00018"/>
                  <rdf:li rdf:resource="https://identifiers.org/kegg.compound/C00020"/>
                  <rdf:li rdf:resource="https://identifiers.org/pubchem.compound/6083"/>
                  <rdf:li rdf:resource="https://identifiers.org/chebi/CHEBI:456215"/>
                </rdf:Bag>
              </bqbiol:is>
            </rdf:Description>
          </rdf:RDF>
        </annotation>
      </species>
      <species metaid="meta_M_ddcacoa_l" sboTerm="SBO:0000247" id="M_ddcacoa_l" name="lauroyl-CoA" compartment="l" hasOnlySubstanceUnits="false" boundaryCondition="false" constant="false" fbc:charge="-4" fbc:chemicalFormula="C33H54N7O17P3S1">
        <notes>
          <html xmlns="http://www.w3.org/1999/xhtml">
            <p>yeastkegg_id: C01832[c_09]</p>
            <p>formula_charge_source: biocyc</p>
            <p>yeastgem76.compound: s_2843</p>
          </html>
        </notes>
        <annotation>
          <rdf:RDF xmlns:rdf="http://www.w3.org/1999/02/22-rdf-syntax-ns#" xmlns:dcterms="http://purl.org/dc/terms/" xmlns:vCard="http://www.w3.org/2001/vcard-rdf/3.0#" xmlns:vCard4="http://www.w3.org/2006/vcard/ns#" xmlns:bqbiol="http://biomodels.net/biology-qualifiers/" xmlns:bqmodel="http://biomodels.net/model-qualifiers/">
            <rdf:Description rdf:about="#meta_M_ddcacoa_l">
              <bqbiol:is>
                <rdf:Bag>
                  <rdf:li rdf:resource="https://identifiers.org/ymdb/YMDB00530"/>
                  <rdf:li rdf:resource="https://identifiers.org/biocyc/META:LAUROYLCOA-CPD"/>
                  <rdf:li rdf:resource="https://identifiers.org/seed.compound/cpd01260"/>
                  <rdf:li rdf:resource="https://identifiers.org/kegg.compound/C01832"/>
                  <rdf:li rdf:resource="https://identifiers.org/pubchem.compound/165436"/>
                  <rdf:li rdf:resource="https://identifiers.org/chebi/CHEBI:57375"/>
                </rdf:Bag>
              </bqbiol:is>
            </rdf:Description>
          </rdf:RDF>
        </annotation>
      </species>
      <species metaid="meta_M_ttdca_l" sboTerm="SBO:0000247" id="M_ttdca_l" name="myristate" compartment="l" hasOnlySubstanceUnits="false" boundaryCondition="false" constant="false" fbc:charge="-1" fbc:chemicalFormula="C14H27O2">
        <notes>
          <html xmlns="http://www.w3.org/1999/xhtml">
            <p>yeastkegg_id: C06424[c_09]</p>
            <p>formula_charge_source: biocyc</p>
            <p>yeastgem76.compound: s_2844</p>
          </html>
        </notes>
        <annotation>
          <rdf:RDF xmlns:rdf="http://www.w3.org/1999/02/22-rdf-syntax-ns#" xmlns:dcterms="http://purl.org/dc/terms/" xmlns:vCard="http://www.w3.org/2001/vcard-rdf/3.0#" xmlns:vCard4="http://www.w3.org/2006/vcard/ns#" xmlns:bqbiol="http://biomodels.net/biology-qualifiers/" xmlns:bqmodel="http://biomodels.net/model-qualifiers/">
            <rdf:Description rdf:about="#meta_M_ttdca_l">
              <bqbiol:is>
                <rdf:Bag>
                  <rdf:li rdf:resource="https://identifiers.org/ymdb/YMDB00679"/>
                  <rdf:li rdf:resource="https://identifiers.org/biocyc/META:CPD-7836"/>
                  <rdf:li rdf:resource="https://identifiers.org/seed.compound/cpd03847"/>
                  <rdf:li rdf:resource="https://identifiers.org/kegg.compound/C06424"/>
                  <rdf:li rdf:resource="https://identifiers.org/pubchem.compound/11005"/>
                  <rdf:li rdf:resource="https://identifiers.org/chebi/CHEBI:30807"/>
                </rdf:Bag>
              </bqbiol:is>
            </rdf:Description>
          </rdf:RDF>
        </annotation>
      </species>
      <species metaid="meta_M_tdcoa_l" sboTerm="SBO:0000247" id="M_tdcoa_l" name="myristoyl-CoA" compartment="l" hasOnlySubstanceUnits="false" boundaryCondition="false" constant="false" fbc:charge="-4" fbc:chemicalFormula="C35H58N7O17P3S1">
        <notes>
          <html xmlns="http://www.w3.org/1999/xhtml">
            <p>yeastkegg_id: C02593[c_09]</p>
            <p>formula_charge_source: biocyc</p>
            <p>yeastgem76.compound: s_2845</p>
          </html>
        </notes>
        <annotation>
          <rdf:RDF xmlns:rdf="http://www.w3.org/1999/02/22-rdf-syntax-ns#" xmlns:dcterms="http://purl.org/dc/terms/" xmlns:vCard="http://www.w3.org/2001/vcard-rdf/3.0#" xmlns:vCard4="http://www.w3.org/2006/vcard/ns#" xmlns:bqbiol="http://biomodels.net/biology-qualifiers/" xmlns:bqmodel="http://biomodels.net/model-qualifiers/">
            <rdf:Description rdf:about="#meta_M_tdcoa_l">
              <bqbiol:is>
                <rdf:Bag>
                  <rdf:li rdf:resource="https://identifiers.org/ymdb/YMDB00528"/>
                  <rdf:li rdf:resource="https://identifiers.org/biocyc/META:TETRADECANOYL-COA"/>
                  <rdf:li rdf:resource="https://identifiers.org/seed.compound/cpd01695"/>
                  <rdf:li rdf:resource="https://identifiers.org/kegg.compound/C02593"/>
                  <rdf:li rdf:resource="https://identifiers.org/pubchem.compound/11966124"/>
                  <rdf:li rdf:resource="https://identifiers.org/chebi/CHEBI:57385"/>
                </rdf:Bag>
              </bqbiol:is>
            </rdf:Description>
          </rdf:RDF>
        </annotation>
      </species>
      <species metaid="meta_M_hdca_l" sboTerm="SBO:0000247" id="M_hdca_l" name="palmitate" compartment="l" hasOnlySubstanceUnits="false" boundaryCondition="false" constant="false" fbc:charge="-1" fbc:chemicalFormula="C16H31O2">
        <notes>
          <html xmlns="http://www.w3.org/1999/xhtml">
            <p>yeastkegg_id: C00249[c_09]</p>
            <p>formula_charge_source: biocyc</p>
            <p>yeastgem76.compound: s_2846</p>
          </html>
        </notes>
        <annotation>
          <rdf:RDF xmlns:rdf="http://www.w3.org/1999/02/22-rdf-syntax-ns#" xmlns:dcterms="http://purl.org/dc/terms/" xmlns:vCard="http://www.w3.org/2001/vcard-rdf/3.0#" xmlns:vCard4="http://www.w3.org/2006/vcard/ns#" xmlns:bqbiol="http://biomodels.net/biology-qualifiers/" xmlns:bqmodel="http://biomodels.net/model-qualifiers/">
            <rdf:Description rdf:about="#meta_M_hdca_l">
              <bqbiol:is>
                <rdf:Bag>
                  <rdf:li rdf:resource="https://identifiers.org/ymdb/YMDB00069"/>
                  <rdf:li rdf:resource="https://identifiers.org/biocyc/META:PALMITATE"/>
                  <rdf:li rdf:resource="https://identifiers.org/seed.compound/cpd00214"/>
                  <rdf:li rdf:resource="https://identifiers.org/kegg.compound/C00249"/>
                  <rdf:li rdf:resource="https://identifiers.org/pubchem.compound/985"/>
                  <rdf:li rdf:resource="https://identifiers.org/chebi/CHEBI:7896"/>
                </rdf:Bag>
              </bqbiol:is>
            </rdf:Description>
          </rdf:RDF>
        </annotation>
      </species>
      <species metaid="meta_M_pmtcoa_l" sboTerm="SBO:0000247" id="M_pmtcoa_l" name="palmitoyl-CoA" compartment="l" hasOnlySubstanceUnits="false" boundaryCondition="false" constant="false" fbc:charge="-4" fbc:chemicalFormula="C37H62N7O17P3S1">
        <notes>
          <html xmlns="http://www.w3.org/1999/xhtml">
            <p>yeastkegg_id: C00154[c_09]</p>
            <p>formula_charge_source: biocyc</p>
            <p>yeastgem76.compound: s_2847</p>
          </html>
        </notes>
        <annotation>
          <rdf:RDF xmlns:rdf="http://www.w3.org/1999/02/22-rdf-syntax-ns#" xmlns:dcterms="http://purl.org/dc/terms/" xmlns:vCard="http://www.w3.org/2001/vcard-rdf/3.0#" xmlns:vCard4="http://www.w3.org/2006/vcard/ns#" xmlns:bqbiol="http://biomodels.net/biology-qualifiers/" xmlns:bqmodel="http://biomodels.net/model-qualifiers/">
            <rdf:Description rdf:about="#meta_M_pmtcoa_l">
              <bqbiol:is>
                <rdf:Bag>
                  <rdf:li rdf:resource="https://identifiers.org/ymdb/YMDB00301"/>
                  <rdf:li rdf:resource="https://identifiers.org/biocyc/META:PALMITYL-COA"/>
                  <rdf:li rdf:resource="https://identifiers.org/seed.compound/cpd00134"/>
                  <rdf:li rdf:resource="https://identifiers.org/kegg.compound/C00154"/>
                  <rdf:li rdf:resource="https://identifiers.org/pubchem.compound/644109"/>
                  <rdf:li rdf:resource="https://identifiers.org/chebi/CHEBI:57379"/>
                </rdf:Bag>
              </bqbiol:is>
            </rdf:Description>
          </rdf:RDF>
        </annotation>
      </species>
      <species metaid="meta_M_hdcea_l" sboTerm="SBO:0000247" id="M_hdcea_l" name="palmitoleate" compartment="l" hasOnlySubstanceUnits="false" boundaryCondition="false" constant="false" fbc:charge="-1" fbc:chemicalFormula="C16H29O2">
        <notes>
          <html xmlns="http://www.w3.org/1999/xhtml">
            <p>yeastkegg_id: C08362[c_09]</p>
            <p>formula_charge_source: biocyc</p>
            <p>yeastgem76.compound: s_2848</p>
          </html>
        </notes>
        <annotation>
          <rdf:RDF xmlns:rdf="http://www.w3.org/1999/02/22-rdf-syntax-ns#" xmlns:dcterms="http://purl.org/dc/terms/" xmlns:vCard="http://www.w3.org/2001/vcard-rdf/3.0#" xmlns:vCard4="http://www.w3.org/2006/vcard/ns#" xmlns:bqbiol="http://biomodels.net/biology-qualifiers/" xmlns:bqmodel="http://biomodels.net/model-qualifiers/">
            <rdf:Description rdf:about="#meta_M_hdcea_l">
              <bqbiol:is>
                <rdf:Bag>
                  <rdf:li rdf:resource="https://identifiers.org/ymdb/YMDB00681"/>
                  <rdf:li rdf:resource="https://identifiers.org/biocyc/META:CPD-9245"/>
                  <rdf:li rdf:resource="https://identifiers.org/seed.compound/cpd05274"/>
                  <rdf:li rdf:resource="https://identifiers.org/kegg.compound/C08362"/>
                  <rdf:li rdf:resource="https://identifiers.org/pubchem.compound/445638"/>
                  <rdf:li rdf:resource="https://identifiers.org/chebi/CHEBI:32372"/>
                </rdf:Bag>
              </bqbiol:is>
            </rdf:Description>
          </rdf:RDF>
        </annotation>
      </species>
      <species metaid="meta_M_hdcoa_l" sboTerm="SBO:0000247" id="M_hdcoa_l" name="palmitoleoyl-CoA" compartment="l" hasOnlySubstanceUnits="false" boundaryCondition="false" constant="false" fbc:charge="-4" fbc:chemicalFormula="C37H60N7O17P3S1">
        <notes>
          <html xmlns="http://www.w3.org/1999/xhtml">
            <p>yeastkegg_id: s_2849[c_09]</p>
            <p>formula_charge_source: biocyc</p>
            <p>yeastgem76.compound: s_2849</p>
          </html>
        </notes>
        <annotation>
          <rdf:RDF xmlns:rdf="http://www.w3.org/1999/02/22-rdf-syntax-ns#" xmlns:dcterms="http://purl.org/dc/terms/" xmlns:vCard="http://www.w3.org/2001/vcard-rdf/3.0#" xmlns:vCard4="http://www.w3.org/2006/vcard/ns#" xmlns:bqbiol="http://biomodels.net/biology-qualifiers/" xmlns:bqmodel="http://biomodels.net/model-qualifiers/">
            <rdf:Description rdf:about="#meta_M_hdcoa_l">
              <bqbiol:is>
                <rdf:Bag>
                  <rdf:li rdf:resource="https://identifiers.org/biocyc/META:CPD-10269"/>
                  <rdf:li rdf:resource="https://identifiers.org/pubchem.compound/25244393"/>
                  <rdf:li rdf:resource="https://identifiers.org/chebi/CHEBI:61540"/>
                  <rdf:li rdf:resource="https://identifiers.org/seed.compound/cpd15238"/>
                </rdf:Bag>
              </bqbiol:is>
            </rdf:Description>
          </rdf:RDF>
        </annotation>
      </species>
      <species metaid="meta_M_ocdca_l" sboTerm="SBO:0000247" id="M_ocdca_l" name="stearate" compartment="l" hasOnlySubstanceUnits="false" boundaryCondition="false" constant="false" fbc:charge="-1" fbc:chemicalFormula="C18H35O2">
        <notes>
          <html xmlns="http://www.w3.org/1999/xhtml">
            <p>yeastkegg_id: C01530[c_09]</p>
            <p>formula_charge_source: biocyc</p>
            <p>yeastgem76.compound: s_2850</p>
          </html>
        </notes>
        <annotation>
          <rdf:RDF xmlns:rdf="http://www.w3.org/1999/02/22-rdf-syntax-ns#" xmlns:dcterms="http://purl.org/dc/terms/" xmlns:vCard="http://www.w3.org/2001/vcard-rdf/3.0#" xmlns:vCard4="http://www.w3.org/2006/vcard/ns#" xmlns:bqbiol="http://biomodels.net/biology-qualifiers/" xmlns:bqmodel="http://biomodels.net/model-qualifiers/">
            <rdf:Description rdf:about="#meta_M_ocdca_l">
              <bqbiol:is>
                <rdf:Bag>
                  <rdf:li rdf:resource="https://identifiers.org/ymdb/YMDB00682"/>
                  <rdf:li rdf:resource="https://identifiers.org/biocyc/META:STEARIC_ACID"/>
                  <rdf:li rdf:resource="https://identifiers.org/seed.compound/cpd01080"/>
                  <rdf:li rdf:resource="https://identifiers.org/kegg.compound/C01530"/>
                  <rdf:li rdf:resource="https://identifiers.org/pubchem.compound/5281"/>
                  <rdf:li rdf:resource="https://identifiers.org/chebi/CHEBI:25629"/>
                </rdf:Bag>
              </bqbiol:is>
            </rdf:Description>
          </rdf:RDF>
        </annotation>
      </species>
      <species metaid="meta_M_stcoa_l" sboTerm="SBO:0000247" id="M_stcoa_l" name="stearoyl-CoA" compartment="l" hasOnlySubstanceUnits="false" boundaryCondition="false" constant="false" fbc:charge="-4" fbc:chemicalFormula="C39H66N7O17P3S1">
        <notes>
          <html xmlns="http://www.w3.org/1999/xhtml">
            <p>yeastkegg_id: C00412[c_09]</p>
            <p>formula_charge_source: biocyc</p>
            <p>yeastgem76.compound: s_2851</p>
          </html>
        </notes>
        <annotation>
          <rdf:RDF xmlns:rdf="http://www.w3.org/1999/02/22-rdf-syntax-ns#" xmlns:dcterms="http://purl.org/dc/terms/" xmlns:vCard="http://www.w3.org/2001/vcard-rdf/3.0#" xmlns:vCard4="http://www.w3.org/2006/vcard/ns#" xmlns:bqbiol="http://biomodels.net/biology-qualifiers/" xmlns:bqmodel="http://biomodels.net/model-qualifiers/">
            <rdf:Description rdf:about="#meta_M_stcoa_l">
              <bqbiol:is>
                <rdf:Bag>
                  <rdf:li rdf:resource="https://identifiers.org/ymdb/YMDB00538"/>
                  <rdf:li rdf:resource="https://identifiers.org/biocyc/META:STEAROYL-COA"/>
                  <rdf:li rdf:resource="https://identifiers.org/seed.compound/cpd00327"/>
                  <rdf:li rdf:resource="https://identifiers.org/kegg.compound/C00412"/>
                  <rdf:li rdf:resource="https://identifiers.org/pubchem.compound/94140"/>
                  <rdf:li rdf:resource="https://identifiers.org/chebi/CHEBI:57394"/>
                </rdf:Bag>
              </bqbiol:is>
            </rdf:Description>
          </rdf:RDF>
        </annotation>
      </species>
      <species metaid="meta_M_ocdcea_l" sboTerm="SBO:0000247" id="M_ocdcea_l" name="oleate" compartment="l" hasOnlySubstanceUnits="false" boundaryCondition="false" constant="false" fbc:charge="-1" fbc:chemicalFormula="C18H33O2">
        <notes>
          <html xmlns="http://www.w3.org/1999/xhtml">
            <p>yeastkegg_id: C00712[c_09]</p>
            <p>formula_charge_source: biocyc</p>
            <p>yeastgem76.compound: s_2852</p>
          </html>
        </notes>
        <annotation>
          <rdf:RDF xmlns:rdf="http://www.w3.org/1999/02/22-rdf-syntax-ns#" xmlns:dcterms="http://purl.org/dc/terms/" xmlns:vCard="http://www.w3.org/2001/vcard-rdf/3.0#" xmlns:vCard4="http://www.w3.org/2006/vcard/ns#" xmlns:bqbiol="http://biomodels.net/biology-qualifiers/" xmlns:bqmodel="http://biomodels.net/model-qualifiers/">
            <rdf:Description rdf:about="#meta_M_ocdcea_l">
              <bqbiol:is>
                <rdf:Bag>
                  <rdf:li rdf:resource="https://identifiers.org/ymdb/YMDB00131"/>
                  <rdf:li rdf:resource="https://identifiers.org/biocyc/META:OLEATE-CPD"/>
                  <rdf:li rdf:resource="https://identifiers.org/seed.compound/cpd00536"/>
                  <rdf:li rdf:resource="https://identifiers.org/kegg.compound/C00712"/>
                  <rdf:li rdf:resource="https://identifiers.org/pubchem.compound/445639"/>
                  <rdf:li rdf:resource="https://identifiers.org/chebi/CHEBI:30823"/>
                </rdf:Bag>
              </bqbiol:is>
            </rdf:Description>
          </rdf:RDF>
        </annotation>
      </species>
      <species metaid="meta_M_odecoa_l" sboTerm="SBO:0000247" id="M_odecoa_l" name="oleoyl-CoA" compartment="l" hasOnlySubstanceUnits="false" boundaryCondition="false" constant="false" fbc:charge="-4" fbc:chemicalFormula="C39H64N7O17P3S1">
        <notes>
          <html xmlns="http://www.w3.org/1999/xhtml">
            <p>yeastkegg_id: C00510[c_09]</p>
            <p>formula_charge_source: biocyc</p>
            <p>yeastgem76.compound: s_2853</p>
          </html>
        </notes>
        <annotation>
          <rdf:RDF xmlns:rdf="http://www.w3.org/1999/02/22-rdf-syntax-ns#" xmlns:dcterms="http://purl.org/dc/terms/" xmlns:vCard="http://www.w3.org/2001/vcard-rdf/3.0#" xmlns:vCard4="http://www.w3.org/2006/vcard/ns#" xmlns:bqbiol="http://biomodels.net/biology-qualifiers/" xmlns:bqmodel="http://biomodels.net/model-qualifiers/">
            <rdf:Description rdf:about="#meta_M_odecoa_l">
              <bqbiol:is>
                <rdf:Bag>
                  <rdf:li rdf:resource="https://identifiers.org/ymdb/YMDB00539"/>
                  <rdf:li rdf:resource="https://identifiers.org/biocyc/META:OLEOYL-COA"/>
                  <rdf:li rdf:resource="https://identifiers.org/seed.compound/cpd00399"/>
                  <rdf:li rdf:resource="https://identifiers.org/kegg.compound/C00510"/>
                  <rdf:li rdf:resource="https://identifiers.org/pubchem.compound/5497111"/>
                  <rdf:li rdf:resource="https://identifiers.org/chebi/CHEBI:57387"/>
                </rdf:Bag>
              </bqbiol:is>
            </rdf:Description>
          </rdf:RDF>
        </annotation>
      </species>
      <species metaid="meta_M_hdcoa_x" sboTerm="SBO:0000247" id="M_hdcoa_x" name="palmitoleoyl-CoA" compartment="x" hasOnlySubstanceUnits="false" boundaryCondition="false" constant="false" fbc:charge="-4" fbc:chemicalFormula="C37H60N7O17P3S1">
        <notes>
          <html xmlns="http://www.w3.org/1999/xhtml">
            <p>yeastkegg_id: s_2854[c_15]</p>
            <p>formula_charge_source: biocyc</p>
            <p>yeastgem76.compound: s_2854</p>
          </html>
        </notes>
        <annotation>
          <rdf:RDF xmlns:rdf="http://www.w3.org/1999/02/22-rdf-syntax-ns#" xmlns:dcterms="http://purl.org/dc/terms/" xmlns:vCard="http://www.w3.org/2001/vcard-rdf/3.0#" xmlns:vCard4="http://www.w3.org/2006/vcard/ns#" xmlns:bqbiol="http://biomodels.net/biology-qualifiers/" xmlns:bqmodel="http://biomodels.net/model-qualifiers/">
            <rdf:Description rdf:about="#meta_M_hdcoa_x">
              <bqbiol:is>
                <rdf:Bag>
                  <rdf:li rdf:resource="https://identifiers.org/biocyc/META:CPD-10269"/>
                  <rdf:li rdf:resource="https://identifiers.org/pubchem.compound/25244393"/>
                  <rdf:li rdf:resource="https://identifiers.org/chebi/CHEBI:61540"/>
                  <rdf:li rdf:resource="https://identifiers.org/seed.compound/cpd15238"/>
                </rdf:Bag>
              </bqbiol:is>
            </rdf:Description>
          </rdf:RDF>
        </annotation>
      </species>
      <species metaid="meta_M_ocdcea_x" sboTerm="SBO:0000247" id="M_ocdcea_x" name="oleate" compartment="x" hasOnlySubstanceUnits="false" boundaryCondition="false" constant="false" fbc:charge="-1" fbc:chemicalFormula="C18H33O2">
        <notes>
          <html xmlns="http://www.w3.org/1999/xhtml">
            <p>yeastkegg_id: C00712[c_15]</p>
            <p>formula_charge_source: biocyc</p>
            <p>yeastgem76.compound: s_2855</p>
          </html>
        </notes>
        <annotation>
          <rdf:RDF xmlns:rdf="http://www.w3.org/1999/02/22-rdf-syntax-ns#" xmlns:dcterms="http://purl.org/dc/terms/" xmlns:vCard="http://www.w3.org/2001/vcard-rdf/3.0#" xmlns:vCard4="http://www.w3.org/2006/vcard/ns#" xmlns:bqbiol="http://biomodels.net/biology-qualifiers/" xmlns:bqmodel="http://biomodels.net/model-qualifiers/">
            <rdf:Description rdf:about="#meta_M_ocdcea_x">
              <bqbiol:is>
                <rdf:Bag>
                  <rdf:li rdf:resource="https://identifiers.org/ymdb/YMDB00131"/>
                  <rdf:li rdf:resource="https://identifiers.org/biocyc/META:OLEATE-CPD"/>
                  <rdf:li rdf:resource="https://identifiers.org/seed.compound/cpd00536"/>
                  <rdf:li rdf:resource="https://identifiers.org/kegg.compound/C00712"/>
                  <rdf:li rdf:resource="https://identifiers.org/pubchem.compound/445639"/>
                  <rdf:li rdf:resource="https://identifiers.org/chebi/CHEBI:30823"/>
                </rdf:Bag>
              </bqbiol:is>
            </rdf:Description>
          </rdf:RDF>
        </annotation>
      </species>
      <species metaid="meta_M_odecoa_x" sboTerm="SBO:0000247" id="M_odecoa_x" name="oleoyl-CoA" compartment="x" hasOnlySubstanceUnits="false" boundaryCondition="false" constant="false" fbc:charge="-4" fbc:chemicalFormula="C39H64N7O17P3S1">
        <notes>
          <html xmlns="http://www.w3.org/1999/xhtml">
            <p>yeastkegg_id: C00510[c_15]</p>
            <p>formula_charge_source: biocyc</p>
            <p>yeastgem76.compound: s_1265</p>
          </html>
        </notes>
        <annotation>
          <rdf:RDF xmlns:rdf="http://www.w3.org/1999/02/22-rdf-syntax-ns#" xmlns:dcterms="http://purl.org/dc/terms/" xmlns:vCard="http://www.w3.org/2001/vcard-rdf/3.0#" xmlns:vCard4="http://www.w3.org/2006/vcard/ns#" xmlns:bqbiol="http://biomodels.net/biology-qualifiers/" xmlns:bqmodel="http://biomodels.net/model-qualifiers/">
            <rdf:Description rdf:about="#meta_M_odecoa_x">
              <bqbiol:is>
                <rdf:Bag>
                  <rdf:li rdf:resource="https://identifiers.org/ymdb/YMDB00539"/>
                  <rdf:li rdf:resource="https://identifiers.org/biocyc/META:OLEOYL-COA"/>
                  <rdf:li rdf:resource="https://identifiers.org/seed.compound/cpd00399"/>
                  <rdf:li rdf:resource="https://identifiers.org/kegg.compound/C00510"/>
                  <rdf:li rdf:resource="https://identifiers.org/pubchem.compound/5497111"/>
                  <rdf:li rdf:resource="https://identifiers.org/chebi/CHEBI:57387"/>
                </rdf:Bag>
              </bqbiol:is>
            </rdf:Description>
          </rdf:RDF>
        </annotation>
      </species>
      <species metaid="meta_M_atp_en" sboTerm="SBO:0000247" id="M_atp_en" name="ATP" compartment="en" hasOnlySubstanceUnits="false" boundaryCondition="false" constant="false" fbc:charge="-4" fbc:chemicalFormula="C10H12N5O13P3">
        <notes>
          <html xmlns="http://www.w3.org/1999/xhtml">
            <p>yeastkegg_id: C00002[c_02]</p>
            <p>formula_charge_source: biocyc</p>
            <p>yeastgem76.compound: s_2856</p>
          </html>
        </notes>
        <annotation>
          <rdf:RDF xmlns:rdf="http://www.w3.org/1999/02/22-rdf-syntax-ns#" xmlns:dcterms="http://purl.org/dc/terms/" xmlns:vCard="http://www.w3.org/2001/vcard-rdf/3.0#" xmlns:vCard4="http://www.w3.org/2006/vcard/ns#" xmlns:bqbiol="http://biomodels.net/biology-qualifiers/" xmlns:bqmodel="http://biomodels.net/model-qualifiers/">
            <rdf:Description rdf:about="#meta_M_atp_en">
              <bqbiol:is>
                <rdf:Bag>
                  <rdf:li rdf:resource="https://identifiers.org/ymdb/YMDB00109"/>
                  <rdf:li rdf:resource="https://identifiers.org/biocyc/META:ATP"/>
                  <rdf:li rdf:resource="https://identifiers.org/seed.compound/cpd00002"/>
                  <rdf:li rdf:resource="https://identifiers.org/kegg.compound/C00002"/>
                  <rdf:li rdf:resource="https://identifiers.org/pubchem.compound/5957"/>
                  <rdf:li rdf:resource="https://identifiers.org/chebi/CHEBI:30616"/>
                </rdf:Bag>
              </bqbiol:is>
            </rdf:Description>
          </rdf:RDF>
        </annotation>
      </species>
      <species metaid="meta_M_coa_en" sboTerm="SBO:0000247" id="M_coa_en" name="coenzyme A" compartment="en" hasOnlySubstanceUnits="false" boundaryCondition="false" constant="false" fbc:charge="-4" fbc:chemicalFormula="C21H32N7O16P3S1">
        <notes>
          <html xmlns="http://www.w3.org/1999/xhtml">
            <p>yeastkegg_id: C00010[c_02]</p>
            <p>formula_charge_source: biocyc</p>
            <p>yeastgem76.compound: s_2857</p>
          </html>
        </notes>
        <annotation>
          <rdf:RDF xmlns:rdf="http://www.w3.org/1999/02/22-rdf-syntax-ns#" xmlns:dcterms="http://purl.org/dc/terms/" xmlns:vCard="http://www.w3.org/2001/vcard-rdf/3.0#" xmlns:vCard4="http://www.w3.org/2006/vcard/ns#" xmlns:bqbiol="http://biomodels.net/biology-qualifiers/" xmlns:bqmodel="http://biomodels.net/model-qualifiers/">
            <rdf:Description rdf:about="#meta_M_coa_en">
              <bqbiol:is>
                <rdf:Bag>
                  <rdf:li rdf:resource="https://identifiers.org/ymdb/YMDB00045"/>
                  <rdf:li rdf:resource="https://identifiers.org/biocyc/META:CO-A"/>
                  <rdf:li rdf:resource="https://identifiers.org/seed.compound/cpd00010"/>
                  <rdf:li rdf:resource="https://identifiers.org/kegg.compound/C00010"/>
                  <rdf:li rdf:resource="https://identifiers.org/pubchem.compound/87642"/>
                  <rdf:li rdf:resource="https://identifiers.org/chebi/CHEBI:57287"/>
                </rdf:Bag>
              </bqbiol:is>
            </rdf:Description>
          </rdf:RDF>
        </annotation>
      </species>
      <species metaid="meta_M_arach_en" sboTerm="SBO:0000247" id="M_arach_en" name="arachidate" compartment="en" hasOnlySubstanceUnits="false" boundaryCondition="false" constant="false" fbc:charge="-1" fbc:chemicalFormula="C20H39O2">
        <notes>
          <html xmlns="http://www.w3.org/1999/xhtml">
            <p>yeastkegg_id: s_2858[c_02]</p>
            <p>formula_charge_source: biocyc</p>
            <p>yeastgem76.compound: s_2858</p>
          </html>
        </notes>
        <annotation>
          <rdf:RDF xmlns:rdf="http://www.w3.org/1999/02/22-rdf-syntax-ns#" xmlns:dcterms="http://purl.org/dc/terms/" xmlns:vCard="http://www.w3.org/2001/vcard-rdf/3.0#" xmlns:vCard4="http://www.w3.org/2006/vcard/ns#" xmlns:bqbiol="http://biomodels.net/biology-qualifiers/" xmlns:bqmodel="http://biomodels.net/model-qualifiers/">
            <rdf:Description rdf:about="#meta_M_arach_en">
              <bqbiol:is>
                <rdf:Bag>
                  <rdf:li rdf:resource="https://identifiers.org/biocyc/META:ARACHIDIC_ACID"/>
                  <rdf:li rdf:resource="https://identifiers.org/pubchem.compound/10467"/>
                  <rdf:li rdf:resource="https://identifiers.org/seed.compound/cpd03848"/>
                </rdf:Bag>
              </bqbiol:is>
            </rdf:Description>
          </rdf:RDF>
        </annotation>
      </species>
      <species metaid="meta_M_amp_en" sboTerm="SBO:0000247" id="M_amp_en" name="AMP" compartment="en" hasOnlySubstanceUnits="false" boundaryCondition="false" constant="false" fbc:charge="-2" fbc:chemicalFormula="C10H12N5O7P1">
        <notes>
          <html xmlns="http://www.w3.org/1999/xhtml">
            <p>yeastkegg_id: C00020[c_02]</p>
            <p>formula_charge_source: biocyc</p>
            <p>yeastgem76.compound: s_2859</p>
          </html>
        </notes>
        <annotation>
          <rdf:RDF xmlns:rdf="http://www.w3.org/1999/02/22-rdf-syntax-ns#" xmlns:dcterms="http://purl.org/dc/terms/" xmlns:vCard="http://www.w3.org/2001/vcard-rdf/3.0#" xmlns:vCard4="http://www.w3.org/2006/vcard/ns#" xmlns:bqbiol="http://biomodels.net/biology-qualifiers/" xmlns:bqmodel="http://biomodels.net/model-qualifiers/">
            <rdf:Description rdf:about="#meta_M_amp_en">
              <bqbiol:is>
                <rdf:Bag>
                  <rdf:li rdf:resource="https://identifiers.org/ymdb/YMDB00097"/>
                  <rdf:li rdf:resource="https://identifiers.org/biocyc/META:AMP"/>
                  <rdf:li rdf:resource="https://identifiers.org/seed.compound/cpd00018"/>
                  <rdf:li rdf:resource="https://identifiers.org/kegg.compound/C00020"/>
                  <rdf:li rdf:resource="https://identifiers.org/pubchem.compound/6083"/>
                  <rdf:li rdf:resource="https://identifiers.org/chebi/CHEBI:456215"/>
                </rdf:Bag>
              </bqbiol:is>
            </rdf:Description>
          </rdf:RDF>
        </annotation>
      </species>
      <species metaid="meta_M_ppi_en" sboTerm="SBO:0000247" id="M_ppi_en" name="diphosphate" compartment="en" hasOnlySubstanceUnits="false" boundaryCondition="false" constant="false" fbc:charge="-3" fbc:chemicalFormula="H1O7P2">
        <notes>
          <html xmlns="http://www.w3.org/1999/xhtml">
            <p>yeastkegg_id: C00013[c_02]</p>
            <p>formula_charge_source: biocyc</p>
            <p>yeastgem76.compound: s_2860</p>
          </html>
        </notes>
        <annotation>
          <rdf:RDF xmlns:rdf="http://www.w3.org/1999/02/22-rdf-syntax-ns#" xmlns:dcterms="http://purl.org/dc/terms/" xmlns:vCard="http://www.w3.org/2001/vcard-rdf/3.0#" xmlns:vCard4="http://www.w3.org/2006/vcard/ns#" xmlns:bqbiol="http://biomodels.net/biology-qualifiers/" xmlns:bqmodel="http://biomodels.net/model-qualifiers/">
            <rdf:Description rdf:about="#meta_M_ppi_en">
              <bqbiol:is>
                <rdf:Bag>
                  <rdf:li rdf:resource="https://identifiers.org/ymdb/YMDB00219"/>
                  <rdf:li rdf:resource="https://identifiers.org/biocyc/META:PPI"/>
                  <rdf:li rdf:resource="https://identifiers.org/seed.compound/cpd00012"/>
                  <rdf:li rdf:resource="https://identifiers.org/kegg.compound/C00013"/>
                  <rdf:li rdf:resource="https://identifiers.org/pubchem.compound/1023"/>
                  <rdf:li rdf:resource="https://identifiers.org/chebi/CHEBI:33019"/>
                </rdf:Bag>
              </bqbiol:is>
            </rdf:Description>
          </rdf:RDF>
        </annotation>
      </species>
      <species metaid="meta_M_icoscoa_en" sboTerm="SBO:0000247" id="M_icoscoa_en" name="icosanoyl-CoA" compartment="en" hasOnlySubstanceUnits="false" boundaryCondition="false" constant="false" fbc:charge="-4" fbc:chemicalFormula="C41H70N7O17P3S1">
        <notes>
          <html xmlns="http://www.w3.org/1999/xhtml">
            <p>yeastkegg_id: C02041[c_02]</p>
            <p>formula_charge_source: biocyc</p>
            <p>yeastgem76.compound: s_2861</p>
          </html>
        </notes>
        <annotation>
          <rdf:RDF xmlns:rdf="http://www.w3.org/1999/02/22-rdf-syntax-ns#" xmlns:dcterms="http://purl.org/dc/terms/" xmlns:vCard="http://www.w3.org/2001/vcard-rdf/3.0#" xmlns:vCard4="http://www.w3.org/2006/vcard/ns#" xmlns:bqbiol="http://biomodels.net/biology-qualifiers/" xmlns:bqmodel="http://biomodels.net/model-qualifiers/">
            <rdf:Description rdf:about="#meta_M_icoscoa_en">
              <bqbiol:is>
                <rdf:Bag>
                  <rdf:li rdf:resource="https://identifiers.org/biocyc/META:CPD-9965"/>
                  <rdf:li rdf:resource="https://identifiers.org/seed.compound/cpd01393"/>
                  <rdf:li rdf:resource="https://identifiers.org/kegg.compound/C02041"/>
                  <rdf:li rdf:resource="https://identifiers.org/pubchem.compound/3081439"/>
                  <rdf:li rdf:resource="https://identifiers.org/chebi/CHEBI:15527"/>
                </rdf:Bag>
              </bqbiol:is>
            </rdf:Description>
          </rdf:RDF>
        </annotation>
      </species>
      <species metaid="meta_M_docosac_en" sboTerm="SBO:0000247" id="M_docosac_en" name="behenate" compartment="en" hasOnlySubstanceUnits="false" boundaryCondition="false" constant="false" fbc:charge="-1" fbc:chemicalFormula="C22H43O2">
        <notes>
          <html xmlns="http://www.w3.org/1999/xhtml">
            <p>yeastkegg_id: s_2862[c_02]</p>
            <p>formula_charge_source: biocyc</p>
            <p>yeastgem76.compound: s_2862</p>
          </html>
        </notes>
        <annotation>
          <rdf:RDF xmlns:rdf="http://www.w3.org/1999/02/22-rdf-syntax-ns#" xmlns:dcterms="http://purl.org/dc/terms/" xmlns:vCard="http://www.w3.org/2001/vcard-rdf/3.0#" xmlns:vCard4="http://www.w3.org/2006/vcard/ns#" xmlns:bqbiol="http://biomodels.net/biology-qualifiers/" xmlns:bqmodel="http://biomodels.net/model-qualifiers/">
            <rdf:Description rdf:about="#meta_M_docosac_en">
              <bqbiol:is>
                <rdf:Bag>
                  <rdf:li rdf:resource="https://identifiers.org/pubchem.compound/5460660"/>
                  <rdf:li rdf:resource="https://identifiers.org/biocyc/META:DOCOSANOATE"/>
                </rdf:Bag>
              </bqbiol:is>
            </rdf:Description>
          </rdf:RDF>
        </annotation>
      </species>
      <species metaid="meta_M_docoscoa_en" sboTerm="SBO:0000247" id="M_docoscoa_en" name="docosanoyl-CoA" compartment="en" hasOnlySubstanceUnits="false" boundaryCondition="false" constant="false" fbc:charge="-4" fbc:chemicalFormula="C43H74N7O17P3S1">
        <notes>
          <html xmlns="http://www.w3.org/1999/xhtml">
            <p>yeastkegg_id: C16528[c_02]</p>
            <p>formula_charge_source: biocyc</p>
            <p>yeastgem76.compound: s_2863</p>
          </html>
        </notes>
        <annotation>
          <rdf:RDF xmlns:rdf="http://www.w3.org/1999/02/22-rdf-syntax-ns#" xmlns:dcterms="http://purl.org/dc/terms/" xmlns:vCard="http://www.w3.org/2001/vcard-rdf/3.0#" xmlns:vCard4="http://www.w3.org/2006/vcard/ns#" xmlns:bqbiol="http://biomodels.net/biology-qualifiers/" xmlns:bqmodel="http://biomodels.net/model-qualifiers/">
            <rdf:Description rdf:about="#meta_M_docoscoa_en">
              <bqbiol:is>
                <rdf:Bag>
                  <rdf:li rdf:resource="https://identifiers.org/biocyc/META:CPD-10279"/>
                  <rdf:li rdf:resource="https://identifiers.org/seed.compound/cpd16343"/>
                  <rdf:li rdf:resource="https://identifiers.org/kegg.compound/C16528"/>
                  <rdf:li rdf:resource="https://identifiers.org/pubchem.compound/168166"/>
                  <rdf:li rdf:resource="https://identifiers.org/chebi/CHEBI:65088"/>
                </rdf:Bag>
              </bqbiol:is>
            </rdf:Description>
          </rdf:RDF>
        </annotation>
      </species>
      <species metaid="meta_M_ttccoa_en" sboTerm="SBO:0000247" id="M_ttccoa_en" name="tetracosanoyl-CoA" compartment="en" hasOnlySubstanceUnits="false" boundaryCondition="false" constant="false" fbc:charge="-4" fbc:chemicalFormula="C45H78N7O17P3S">
        <notes>
          <html xmlns="http://www.w3.org/1999/xhtml">
            <p>yeastkegg_id: C16529[c_02]</p>
            <p>formula_charge_source: seed.compound</p>
            <p>yeastgem76.compound: s_2865</p>
          </html>
        </notes>
        <annotation>
          <rdf:RDF xmlns:rdf="http://www.w3.org/1999/02/22-rdf-syntax-ns#" xmlns:dcterms="http://purl.org/dc/terms/" xmlns:vCard="http://www.w3.org/2001/vcard-rdf/3.0#" xmlns:vCard4="http://www.w3.org/2006/vcard/ns#" xmlns:bqbiol="http://biomodels.net/biology-qualifiers/" xmlns:bqmodel="http://biomodels.net/model-qualifiers/">
            <rdf:Description rdf:about="#meta_M_ttccoa_en">
              <bqbiol:is>
                <rdf:Bag>
                  <rdf:li rdf:resource="https://identifiers.org/ymdb/YMDB00909"/>
                  <rdf:li rdf:resource="https://identifiers.org/seed.compound/cpd15297"/>
                  <rdf:li rdf:resource="https://identifiers.org/kegg.compound/C16529"/>
                  <rdf:li rdf:resource="https://identifiers.org/pubchem.compound/3082227"/>
                  <rdf:li rdf:resource="https://identifiers.org/chebi/CHEBI:52974"/>
                </rdf:Bag>
              </bqbiol:is>
            </rdf:Description>
          </rdf:RDF>
        </annotation>
      </species>
      <species metaid="meta_M_hxca_en" sboTerm="SBO:0000247" id="M_hxca_en" name="cerotic acid" compartment="en" hasOnlySubstanceUnits="false" boundaryCondition="false" constant="false" fbc:charge="-1" fbc:chemicalFormula="C26H51O2">
        <notes>
          <html xmlns="http://www.w3.org/1999/xhtml">
            <p>yeastkegg_id: s_2866[c_02]</p>
            <p>formula_charge_source: biocyc</p>
            <p>yeastgem76.compound: s_2866</p>
          </html>
        </notes>
        <annotation>
          <rdf:RDF xmlns:rdf="http://www.w3.org/1999/02/22-rdf-syntax-ns#" xmlns:dcterms="http://purl.org/dc/terms/" xmlns:vCard="http://www.w3.org/2001/vcard-rdf/3.0#" xmlns:vCard4="http://www.w3.org/2006/vcard/ns#" xmlns:bqbiol="http://biomodels.net/biology-qualifiers/" xmlns:bqmodel="http://biomodels.net/model-qualifiers/">
            <rdf:Description rdf:about="#meta_M_hxca_en">
              <bqbiol:is>
                <rdf:Bag>
                  <rdf:li rdf:resource="https://identifiers.org/chebi/CHEBI:31013"/>
                  <rdf:li rdf:resource="https://identifiers.org/pubchem.compound/5461023"/>
                  <rdf:li rdf:resource="https://identifiers.org/ymdb/YMDB00785"/>
                  <rdf:li rdf:resource="https://identifiers.org/biocyc/META:CPD-7832"/>
                </rdf:Bag>
              </bqbiol:is>
            </rdf:Description>
          </rdf:RDF>
        </annotation>
      </species>
      <species metaid="meta_M_hxccoa_en" sboTerm="SBO:0000247" id="M_hxccoa_en" name="hexacosanoyl-CoA" compartment="en" hasOnlySubstanceUnits="false" boundaryCondition="false" constant="false" fbc:charge="0" fbc:chemicalFormula="C47H86N7O17P3S">
        <notes>
          <html xmlns="http://www.w3.org/1999/xhtml">
            <p>yeastkegg_id: s_2867[c_02]</p>
            <p>formula_charge_source: yeastgem76.compound</p>
            <p>yeastgem76.compound: s_2867</p>
          </html>
        </notes>
        <annotation>
          <rdf:RDF xmlns:rdf="http://www.w3.org/1999/02/22-rdf-syntax-ns#" xmlns:dcterms="http://purl.org/dc/terms/" xmlns:vCard="http://www.w3.org/2001/vcard-rdf/3.0#" xmlns:vCard4="http://www.w3.org/2006/vcard/ns#" xmlns:bqbiol="http://biomodels.net/biology-qualifiers/" xmlns:bqmodel="http://biomodels.net/model-qualifiers/">
            <rdf:Description rdf:about="#meta_M_hxccoa_en">
              <bqbiol:is>
                <rdf:Bag>
                  <rdf:li rdf:resource="https://identifiers.org/chebi/CHEBI:52966"/>
                  <rdf:li rdf:resource="https://identifiers.org/pubchem.compound/25246198"/>
                  <rdf:li rdf:resource="https://identifiers.org/ymdb/YMDB00537"/>
                </rdf:Bag>
              </bqbiol:is>
            </rdf:Description>
          </rdf:RDF>
        </annotation>
      </species>
      <species metaid="meta_M_docosac_rm" sboTerm="SBO:0000247" id="M_docosac_rm" name="behenate" compartment="rm" hasOnlySubstanceUnits="false" boundaryCondition="false" constant="false" fbc:charge="-1" fbc:chemicalFormula="C22H43O2">
        <notes>
          <html xmlns="http://www.w3.org/1999/xhtml">
            <p>yeastkegg_id: s_2868[c_05]</p>
            <p>formula_charge_source: biocyc</p>
            <p>yeastgem76.compound: s_2868</p>
          </html>
        </notes>
        <annotation>
          <rdf:RDF xmlns:rdf="http://www.w3.org/1999/02/22-rdf-syntax-ns#" xmlns:dcterms="http://purl.org/dc/terms/" xmlns:vCard="http://www.w3.org/2001/vcard-rdf/3.0#" xmlns:vCard4="http://www.w3.org/2006/vcard/ns#" xmlns:bqbiol="http://biomodels.net/biology-qualifiers/" xmlns:bqmodel="http://biomodels.net/model-qualifiers/">
            <rdf:Description rdf:about="#meta_M_docosac_rm">
              <bqbiol:is>
                <rdf:Bag>
                  <rdf:li rdf:resource="https://identifiers.org/pubchem.compound/5460660"/>
                  <rdf:li rdf:resource="https://identifiers.org/biocyc/META:DOCOSANOATE"/>
                </rdf:Bag>
              </bqbiol:is>
            </rdf:Description>
          </rdf:RDF>
        </annotation>
      </species>
      <species metaid="meta_M_hxca_rm" sboTerm="SBO:0000247" id="M_hxca_rm" name="cerotic acid" compartment="rm" hasOnlySubstanceUnits="false" boundaryCondition="false" constant="false" fbc:charge="-1" fbc:chemicalFormula="C26H51O2">
        <notes>
          <html xmlns="http://www.w3.org/1999/xhtml">
            <p>yeastkegg_id: s_2870[c_05]</p>
            <p>formula_charge_source: biocyc</p>
            <p>yeastgem76.compound: s_2870</p>
          </html>
        </notes>
        <annotation>
          <rdf:RDF xmlns:rdf="http://www.w3.org/1999/02/22-rdf-syntax-ns#" xmlns:dcterms="http://purl.org/dc/terms/" xmlns:vCard="http://www.w3.org/2001/vcard-rdf/3.0#" xmlns:vCard4="http://www.w3.org/2006/vcard/ns#" xmlns:bqbiol="http://biomodels.net/biology-qualifiers/" xmlns:bqmodel="http://biomodels.net/model-qualifiers/">
            <rdf:Description rdf:about="#meta_M_hxca_rm">
              <bqbiol:is>
                <rdf:Bag>
                  <rdf:li rdf:resource="https://identifiers.org/chebi/CHEBI:31013"/>
                  <rdf:li rdf:resource="https://identifiers.org/pubchem.compound/5461023"/>
                  <rdf:li rdf:resource="https://identifiers.org/ymdb/YMDB00785"/>
                  <rdf:li rdf:resource="https://identifiers.org/biocyc/META:CPD-7832"/>
                </rdf:Bag>
              </bqbiol:is>
            </rdf:Description>
          </rdf:RDF>
        </annotation>
      </species>
      <species metaid="meta_M_docosac_l" sboTerm="SBO:0000247" id="M_docosac_l" name="behenate" compartment="l" hasOnlySubstanceUnits="false" boundaryCondition="false" constant="false" fbc:charge="-1" fbc:chemicalFormula="C22H43O2">
        <notes>
          <html xmlns="http://www.w3.org/1999/xhtml">
            <p>yeastkegg_id: s_2871[c_09]</p>
            <p>formula_charge_source: biocyc</p>
            <p>yeastgem76.compound: s_2871</p>
          </html>
        </notes>
        <annotation>
          <rdf:RDF xmlns:rdf="http://www.w3.org/1999/02/22-rdf-syntax-ns#" xmlns:dcterms="http://purl.org/dc/terms/" xmlns:vCard="http://www.w3.org/2001/vcard-rdf/3.0#" xmlns:vCard4="http://www.w3.org/2006/vcard/ns#" xmlns:bqbiol="http://biomodels.net/biology-qualifiers/" xmlns:bqmodel="http://biomodels.net/model-qualifiers/">
            <rdf:Description rdf:about="#meta_M_docosac_l">
              <bqbiol:is>
                <rdf:Bag>
                  <rdf:li rdf:resource="https://identifiers.org/pubchem.compound/5460660"/>
                  <rdf:li rdf:resource="https://identifiers.org/biocyc/META:DOCOSANOATE"/>
                </rdf:Bag>
              </bqbiol:is>
            </rdf:Description>
          </rdf:RDF>
        </annotation>
      </species>
      <species metaid="meta_M_docoscoa_l" sboTerm="SBO:0000247" id="M_docoscoa_l" name="docosanoyl-CoA" compartment="l" hasOnlySubstanceUnits="false" boundaryCondition="false" constant="false" fbc:charge="-4" fbc:chemicalFormula="C43H74N7O17P3S1">
        <notes>
          <html xmlns="http://www.w3.org/1999/xhtml">
            <p>yeastkegg_id: C16528[c_09]</p>
            <p>formula_charge_source: biocyc</p>
            <p>yeastgem76.compound: s_2872</p>
          </html>
        </notes>
        <annotation>
          <rdf:RDF xmlns:rdf="http://www.w3.org/1999/02/22-rdf-syntax-ns#" xmlns:dcterms="http://purl.org/dc/terms/" xmlns:vCard="http://www.w3.org/2001/vcard-rdf/3.0#" xmlns:vCard4="http://www.w3.org/2006/vcard/ns#" xmlns:bqbiol="http://biomodels.net/biology-qualifiers/" xmlns:bqmodel="http://biomodels.net/model-qualifiers/">
            <rdf:Description rdf:about="#meta_M_docoscoa_l">
              <bqbiol:is>
                <rdf:Bag>
                  <rdf:li rdf:resource="https://identifiers.org/biocyc/META:CPD-10279"/>
                  <rdf:li rdf:resource="https://identifiers.org/seed.compound/cpd16343"/>
                  <rdf:li rdf:resource="https://identifiers.org/kegg.compound/C16528"/>
                  <rdf:li rdf:resource="https://identifiers.org/pubchem.compound/168166"/>
                  <rdf:li rdf:resource="https://identifiers.org/chebi/CHEBI:65088"/>
                </rdf:Bag>
              </bqbiol:is>
            </rdf:Description>
          </rdf:RDF>
        </annotation>
      </species>
      <species metaid="meta_M_ttccoa_l" sboTerm="SBO:0000247" id="M_ttccoa_l" name="tetracosanoyl-CoA" compartment="l" hasOnlySubstanceUnits="false" boundaryCondition="false" constant="false" fbc:charge="-4" fbc:chemicalFormula="C45H78N7O17P3S">
        <notes>
          <html xmlns="http://www.w3.org/1999/xhtml">
            <p>yeastkegg_id: C16529[c_09]</p>
            <p>formula_charge_source: seed.compound</p>
            <p>yeastgem76.compound: s_2874</p>
          </html>
        </notes>
        <annotation>
          <rdf:RDF xmlns:rdf="http://www.w3.org/1999/02/22-rdf-syntax-ns#" xmlns:dcterms="http://purl.org/dc/terms/" xmlns:vCard="http://www.w3.org/2001/vcard-rdf/3.0#" xmlns:vCard4="http://www.w3.org/2006/vcard/ns#" xmlns:bqbiol="http://biomodels.net/biology-qualifiers/" xmlns:bqmodel="http://biomodels.net/model-qualifiers/">
            <rdf:Description rdf:about="#meta_M_ttccoa_l">
              <bqbiol:is>
                <rdf:Bag>
                  <rdf:li rdf:resource="https://identifiers.org/ymdb/YMDB00909"/>
                  <rdf:li rdf:resource="https://identifiers.org/seed.compound/cpd15297"/>
                  <rdf:li rdf:resource="https://identifiers.org/kegg.compound/C16529"/>
                  <rdf:li rdf:resource="https://identifiers.org/pubchem.compound/3082227"/>
                  <rdf:li rdf:resource="https://identifiers.org/chebi/CHEBI:52974"/>
                </rdf:Bag>
              </bqbiol:is>
            </rdf:Description>
          </rdf:RDF>
        </annotation>
      </species>
      <species metaid="meta_M_hxca_l" sboTerm="SBO:0000247" id="M_hxca_l" name="cerotic acid" compartment="l" hasOnlySubstanceUnits="false" boundaryCondition="false" constant="false" fbc:charge="-1" fbc:chemicalFormula="C26H51O2">
        <notes>
          <html xmlns="http://www.w3.org/1999/xhtml">
            <p>yeastkegg_id: s_2875[c_09]</p>
            <p>formula_charge_source: biocyc</p>
            <p>yeastgem76.compound: s_2875</p>
          </html>
        </notes>
        <annotation>
          <rdf:RDF xmlns:rdf="http://www.w3.org/1999/02/22-rdf-syntax-ns#" xmlns:dcterms="http://purl.org/dc/terms/" xmlns:vCard="http://www.w3.org/2001/vcard-rdf/3.0#" xmlns:vCard4="http://www.w3.org/2006/vcard/ns#" xmlns:bqbiol="http://biomodels.net/biology-qualifiers/" xmlns:bqmodel="http://biomodels.net/model-qualifiers/">
            <rdf:Description rdf:about="#meta_M_hxca_l">
              <bqbiol:is>
                <rdf:Bag>
                  <rdf:li rdf:resource="https://identifiers.org/chebi/CHEBI:31013"/>
                  <rdf:li rdf:resource="https://identifiers.org/pubchem.compound/5461023"/>
                  <rdf:li rdf:resource="https://identifiers.org/ymdb/YMDB00785"/>
                  <rdf:li rdf:resource="https://identifiers.org/biocyc/META:CPD-7832"/>
                </rdf:Bag>
              </bqbiol:is>
            </rdf:Description>
          </rdf:RDF>
        </annotation>
      </species>
      <species metaid="meta_M_hxccoa_l" sboTerm="SBO:0000247" id="M_hxccoa_l" name="hexacosanoyl-CoA" compartment="l" hasOnlySubstanceUnits="false" boundaryCondition="false" constant="false" fbc:charge="0" fbc:chemicalFormula="C47H86N7O17P3S">
        <notes>
          <html xmlns="http://www.w3.org/1999/xhtml">
            <p>yeastkegg_id: s_2876[c_09]</p>
            <p>formula_charge_source: yeastgem76.compound</p>
            <p>yeastgem76.compound: s_2876</p>
          </html>
        </notes>
        <annotation>
          <rdf:RDF xmlns:rdf="http://www.w3.org/1999/02/22-rdf-syntax-ns#" xmlns:dcterms="http://purl.org/dc/terms/" xmlns:vCard="http://www.w3.org/2001/vcard-rdf/3.0#" xmlns:vCard4="http://www.w3.org/2006/vcard/ns#" xmlns:bqbiol="http://biomodels.net/biology-qualifiers/" xmlns:bqmodel="http://biomodels.net/model-qualifiers/">
            <rdf:Description rdf:about="#meta_M_hxccoa_l">
              <bqbiol:is>
                <rdf:Bag>
                  <rdf:li rdf:resource="https://identifiers.org/chebi/CHEBI:52966"/>
                  <rdf:li rdf:resource="https://identifiers.org/pubchem.compound/25246198"/>
                  <rdf:li rdf:resource="https://identifiers.org/ymdb/YMDB00537"/>
                </rdf:Bag>
              </bqbiol:is>
            </rdf:Description>
          </rdf:RDF>
        </annotation>
      </species>
      <species metaid="meta_M_ddcacoa_c" sboTerm="SBO:0000247" id="M_ddcacoa_c" name="lauroyl-CoA" compartment="c" hasOnlySubstanceUnits="false" boundaryCondition="false" constant="false" fbc:charge="-4" fbc:chemicalFormula="C33H54N7O17P3S1">
        <notes>
          <html xmlns="http://www.w3.org/1999/xhtml">
            <p>yeastkegg_id: C01832[c_03]</p>
            <p>formula_charge_source: biocyc</p>
            <p>yeastgem76.compound: s_1073</p>
          </html>
        </notes>
        <annotation>
          <rdf:RDF xmlns:rdf="http://www.w3.org/1999/02/22-rdf-syntax-ns#" xmlns:dcterms="http://purl.org/dc/terms/" xmlns:vCard="http://www.w3.org/2001/vcard-rdf/3.0#" xmlns:vCard4="http://www.w3.org/2006/vcard/ns#" xmlns:bqbiol="http://biomodels.net/biology-qualifiers/" xmlns:bqmodel="http://biomodels.net/model-qualifiers/">
            <rdf:Description rdf:about="#meta_M_ddcacoa_c">
              <bqbiol:is>
                <rdf:Bag>
                  <rdf:li rdf:resource="https://identifiers.org/ymdb/YMDB00530"/>
                  <rdf:li rdf:resource="https://identifiers.org/biocyc/META:LAUROYLCOA-CPD"/>
                  <rdf:li rdf:resource="https://identifiers.org/seed.compound/cpd01260"/>
                  <rdf:li rdf:resource="https://identifiers.org/kegg.compound/C01832"/>
                  <rdf:li rdf:resource="https://identifiers.org/pubchem.compound/165436"/>
                  <rdf:li rdf:resource="https://identifiers.org/chebi/CHEBI:57375"/>
                </rdf:Bag>
              </bqbiol:is>
            </rdf:Description>
          </rdf:RDF>
        </annotation>
      </species>
      <species metaid="meta_M_tdcoa_c" sboTerm="SBO:0000247" id="M_tdcoa_c" name="myristoyl-CoA" compartment="c" hasOnlySubstanceUnits="false" boundaryCondition="false" constant="false" fbc:charge="-4" fbc:chemicalFormula="C35H58N7O17P3S1">
        <notes>
          <html xmlns="http://www.w3.org/1999/xhtml">
            <p>yeastkegg_id: C02593[c_03]</p>
            <p>formula_charge_source: biocyc</p>
            <p>yeastgem76.compound: s_1176</p>
          </html>
        </notes>
        <annotation>
          <rdf:RDF xmlns:rdf="http://www.w3.org/1999/02/22-rdf-syntax-ns#" xmlns:dcterms="http://purl.org/dc/terms/" xmlns:vCard="http://www.w3.org/2001/vcard-rdf/3.0#" xmlns:vCard4="http://www.w3.org/2006/vcard/ns#" xmlns:bqbiol="http://biomodels.net/biology-qualifiers/" xmlns:bqmodel="http://biomodels.net/model-qualifiers/">
            <rdf:Description rdf:about="#meta_M_tdcoa_c">
              <bqbiol:is>
                <rdf:Bag>
                  <rdf:li rdf:resource="https://identifiers.org/ymdb/YMDB00528"/>
                  <rdf:li rdf:resource="https://identifiers.org/biocyc/META:TETRADECANOYL-COA"/>
                  <rdf:li rdf:resource="https://identifiers.org/seed.compound/cpd01695"/>
                  <rdf:li rdf:resource="https://identifiers.org/kegg.compound/C02593"/>
                  <rdf:li rdf:resource="https://identifiers.org/pubchem.compound/11966124"/>
                  <rdf:li rdf:resource="https://identifiers.org/chebi/CHEBI:57385"/>
                </rdf:Bag>
              </bqbiol:is>
            </rdf:Description>
          </rdf:RDF>
        </annotation>
      </species>
      <species metaid="meta_M_hdcoa_c" sboTerm="SBO:0000247" id="M_hdcoa_c" name="palmitoleoyl-CoA" compartment="c" hasOnlySubstanceUnits="false" boundaryCondition="false" constant="false" fbc:charge="-4" fbc:chemicalFormula="C37H60N7O17P3S1">
        <notes>
          <html xmlns="http://www.w3.org/1999/xhtml">
            <p>yeastkegg_id: s_2877[c_03]</p>
            <p>formula_charge_source: biocyc</p>
            <p>yeastgem76.compound: s_2877</p>
          </html>
        </notes>
        <annotation>
          <rdf:RDF xmlns:rdf="http://www.w3.org/1999/02/22-rdf-syntax-ns#" xmlns:dcterms="http://purl.org/dc/terms/" xmlns:vCard="http://www.w3.org/2001/vcard-rdf/3.0#" xmlns:vCard4="http://www.w3.org/2006/vcard/ns#" xmlns:bqbiol="http://biomodels.net/biology-qualifiers/" xmlns:bqmodel="http://biomodels.net/model-qualifiers/">
            <rdf:Description rdf:about="#meta_M_hdcoa_c">
              <bqbiol:is>
                <rdf:Bag>
                  <rdf:li rdf:resource="https://identifiers.org/biocyc/META:CPD-10269"/>
                  <rdf:li rdf:resource="https://identifiers.org/pubchem.compound/25244393"/>
                  <rdf:li rdf:resource="https://identifiers.org/chebi/CHEBI:61540"/>
                  <rdf:li rdf:resource="https://identifiers.org/seed.compound/cpd15238"/>
                </rdf:Bag>
              </bqbiol:is>
            </rdf:Description>
          </rdf:RDF>
        </annotation>
      </species>
      <species metaid="meta_M_odecoa_c" sboTerm="SBO:0000247" id="M_odecoa_c" name="oleoyl-CoA" compartment="c" hasOnlySubstanceUnits="false" boundaryCondition="false" constant="false" fbc:charge="-4" fbc:chemicalFormula="C39H64N7O17P3S1">
        <notes>
          <html xmlns="http://www.w3.org/1999/xhtml">
            <p>yeastkegg_id: C00510[c_03]</p>
            <p>formula_charge_source: biocyc</p>
            <p>yeastgem76.compound: s_1262</p>
          </html>
        </notes>
        <annotation>
          <rdf:RDF xmlns:rdf="http://www.w3.org/1999/02/22-rdf-syntax-ns#" xmlns:dcterms="http://purl.org/dc/terms/" xmlns:vCard="http://www.w3.org/2001/vcard-rdf/3.0#" xmlns:vCard4="http://www.w3.org/2006/vcard/ns#" xmlns:bqbiol="http://biomodels.net/biology-qualifiers/" xmlns:bqmodel="http://biomodels.net/model-qualifiers/">
            <rdf:Description rdf:about="#meta_M_odecoa_c">
              <bqbiol:is>
                <rdf:Bag>
                  <rdf:li rdf:resource="https://identifiers.org/ymdb/YMDB00539"/>
                  <rdf:li rdf:resource="https://identifiers.org/biocyc/META:OLEOYL-COA"/>
                  <rdf:li rdf:resource="https://identifiers.org/seed.compound/cpd00399"/>
                  <rdf:li rdf:resource="https://identifiers.org/kegg.compound/C00510"/>
                  <rdf:li rdf:resource="https://identifiers.org/pubchem.compound/5497111"/>
                  <rdf:li rdf:resource="https://identifiers.org/chebi/CHEBI:57387"/>
                </rdf:Bag>
              </bqbiol:is>
            </rdf:Description>
          </rdf:RDF>
        </annotation>
      </species>
      <species metaid="meta_M_icoscoa_c" sboTerm="SBO:0000247" id="M_icoscoa_c" name="icosanoyl-CoA" compartment="c" hasOnlySubstanceUnits="false" boundaryCondition="false" constant="false" fbc:charge="-4" fbc:chemicalFormula="C41H70N7O17P3S1">
        <notes>
          <html xmlns="http://www.w3.org/1999/xhtml">
            <p>yeastkegg_id: C02041[c_03]</p>
            <p>formula_charge_source: biocyc</p>
            <p>yeastgem76.compound: s_2878</p>
          </html>
        </notes>
        <annotation>
          <rdf:RDF xmlns:rdf="http://www.w3.org/1999/02/22-rdf-syntax-ns#" xmlns:dcterms="http://purl.org/dc/terms/" xmlns:vCard="http://www.w3.org/2001/vcard-rdf/3.0#" xmlns:vCard4="http://www.w3.org/2006/vcard/ns#" xmlns:bqbiol="http://biomodels.net/biology-qualifiers/" xmlns:bqmodel="http://biomodels.net/model-qualifiers/">
            <rdf:Description rdf:about="#meta_M_icoscoa_c">
              <bqbiol:is>
                <rdf:Bag>
                  <rdf:li rdf:resource="https://identifiers.org/biocyc/META:CPD-9965"/>
                  <rdf:li rdf:resource="https://identifiers.org/seed.compound/cpd01393"/>
                  <rdf:li rdf:resource="https://identifiers.org/kegg.compound/C02041"/>
                  <rdf:li rdf:resource="https://identifiers.org/pubchem.compound/3081439"/>
                  <rdf:li rdf:resource="https://identifiers.org/chebi/CHEBI:15527"/>
                </rdf:Bag>
              </bqbiol:is>
            </rdf:Description>
          </rdf:RDF>
        </annotation>
      </species>
      <species metaid="meta_M_icoscoa_x" sboTerm="SBO:0000247" id="M_icoscoa_x" name="icosanoyl-CoA" compartment="x" hasOnlySubstanceUnits="false" boundaryCondition="false" constant="false" fbc:charge="-4" fbc:chemicalFormula="C41H70N7O17P3S1">
        <notes>
          <html xmlns="http://www.w3.org/1999/xhtml">
            <p>yeastkegg_id: C02041[c_15]</p>
            <p>formula_charge_source: biocyc</p>
            <p>yeastgem76.compound: s_2879</p>
          </html>
        </notes>
        <annotation>
          <rdf:RDF xmlns:rdf="http://www.w3.org/1999/02/22-rdf-syntax-ns#" xmlns:dcterms="http://purl.org/dc/terms/" xmlns:vCard="http://www.w3.org/2001/vcard-rdf/3.0#" xmlns:vCard4="http://www.w3.org/2006/vcard/ns#" xmlns:bqbiol="http://biomodels.net/biology-qualifiers/" xmlns:bqmodel="http://biomodels.net/model-qualifiers/">
            <rdf:Description rdf:about="#meta_M_icoscoa_x">
              <bqbiol:is>
                <rdf:Bag>
                  <rdf:li rdf:resource="https://identifiers.org/biocyc/META:CPD-9965"/>
                  <rdf:li rdf:resource="https://identifiers.org/seed.compound/cpd01393"/>
                  <rdf:li rdf:resource="https://identifiers.org/kegg.compound/C02041"/>
                  <rdf:li rdf:resource="https://identifiers.org/pubchem.compound/3081439"/>
                  <rdf:li rdf:resource="https://identifiers.org/chebi/CHEBI:15527"/>
                </rdf:Bag>
              </bqbiol:is>
            </rdf:Description>
          </rdf:RDF>
        </annotation>
      </species>
      <species metaid="meta_M_docoscoa_c" sboTerm="SBO:0000247" id="M_docoscoa_c" name="docosanoyl-CoA" compartment="c" hasOnlySubstanceUnits="false" boundaryCondition="false" constant="false" fbc:charge="-4" fbc:chemicalFormula="C43H74N7O17P3S1">
        <notes>
          <html xmlns="http://www.w3.org/1999/xhtml">
            <p>yeastkegg_id: C16528[c_03]</p>
            <p>formula_charge_source: biocyc</p>
            <p>yeastgem76.compound: s_2880</p>
          </html>
        </notes>
        <annotation>
          <rdf:RDF xmlns:rdf="http://www.w3.org/1999/02/22-rdf-syntax-ns#" xmlns:dcterms="http://purl.org/dc/terms/" xmlns:vCard="http://www.w3.org/2001/vcard-rdf/3.0#" xmlns:vCard4="http://www.w3.org/2006/vcard/ns#" xmlns:bqbiol="http://biomodels.net/biology-qualifiers/" xmlns:bqmodel="http://biomodels.net/model-qualifiers/">
            <rdf:Description rdf:about="#meta_M_docoscoa_c">
              <bqbiol:is>
                <rdf:Bag>
                  <rdf:li rdf:resource="https://identifiers.org/biocyc/META:CPD-10279"/>
                  <rdf:li rdf:resource="https://identifiers.org/seed.compound/cpd16343"/>
                  <rdf:li rdf:resource="https://identifiers.org/kegg.compound/C16528"/>
                  <rdf:li rdf:resource="https://identifiers.org/pubchem.compound/168166"/>
                  <rdf:li rdf:resource="https://identifiers.org/chebi/CHEBI:65088"/>
                </rdf:Bag>
              </bqbiol:is>
            </rdf:Description>
          </rdf:RDF>
        </annotation>
      </species>
      <species metaid="meta_M_docoscoa_x" sboTerm="SBO:0000247" id="M_docoscoa_x" name="docosanoyl-CoA" compartment="x" hasOnlySubstanceUnits="false" boundaryCondition="false" constant="false" fbc:charge="-4" fbc:chemicalFormula="C43H74N7O17P3S1">
        <notes>
          <html xmlns="http://www.w3.org/1999/xhtml">
            <p>yeastkegg_id: C16528[c_15]</p>
            <p>formula_charge_source: biocyc</p>
            <p>yeastgem76.compound: s_2881</p>
          </html>
        </notes>
        <annotation>
          <rdf:RDF xmlns:rdf="http://www.w3.org/1999/02/22-rdf-syntax-ns#" xmlns:dcterms="http://purl.org/dc/terms/" xmlns:vCard="http://www.w3.org/2001/vcard-rdf/3.0#" xmlns:vCard4="http://www.w3.org/2006/vcard/ns#" xmlns:bqbiol="http://biomodels.net/biology-qualifiers/" xmlns:bqmodel="http://biomodels.net/model-qualifiers/">
            <rdf:Description rdf:about="#meta_M_docoscoa_x">
              <bqbiol:is>
                <rdf:Bag>
                  <rdf:li rdf:resource="https://identifiers.org/biocyc/META:CPD-10279"/>
                  <rdf:li rdf:resource="https://identifiers.org/seed.compound/cpd16343"/>
                  <rdf:li rdf:resource="https://identifiers.org/kegg.compound/C16528"/>
                  <rdf:li rdf:resource="https://identifiers.org/pubchem.compound/168166"/>
                  <rdf:li rdf:resource="https://identifiers.org/chebi/CHEBI:65088"/>
                </rdf:Bag>
              </bqbiol:is>
            </rdf:Description>
          </rdf:RDF>
        </annotation>
      </species>
      <species metaid="meta_M_but_x" sboTerm="SBO:0000247" id="M_but_x" name="butyrate" compartment="x" hasOnlySubstanceUnits="false" boundaryCondition="false" constant="false" fbc:charge="-1" fbc:chemicalFormula="C4H7O2">
        <notes>
          <html xmlns="http://www.w3.org/1999/xhtml">
            <p>yeastkegg_id: s_2882[c_15]</p>
            <p>formula_charge_source: biocyc</p>
            <p>yeastgem76.compound: s_2882</p>
          </html>
        </notes>
        <annotation>
          <rdf:RDF xmlns:rdf="http://www.w3.org/1999/02/22-rdf-syntax-ns#" xmlns:dcterms="http://purl.org/dc/terms/" xmlns:vCard="http://www.w3.org/2001/vcard-rdf/3.0#" xmlns:vCard4="http://www.w3.org/2006/vcard/ns#" xmlns:bqbiol="http://biomodels.net/biology-qualifiers/" xmlns:bqmodel="http://biomodels.net/model-qualifiers/">
            <rdf:Description rdf:about="#meta_M_but_x">
              <bqbiol:is>
                <rdf:Bag>
                  <rdf:li rdf:resource="https://identifiers.org/biocyc/META:BUTYRIC_ACID"/>
                  <rdf:li rdf:resource="https://identifiers.org/pubchem.compound/264"/>
                  <rdf:li rdf:resource="https://identifiers.org/ymdb/YMDB01392"/>
                  <rdf:li rdf:resource="https://identifiers.org/seed.compound/cpd00211"/>
                </rdf:Bag>
              </bqbiol:is>
            </rdf:Description>
          </rdf:RDF>
        </annotation>
      </species>
      <species metaid="meta_M_hxa_x" sboTerm="SBO:0000247" id="M_hxa_x" name="hexanoate" compartment="x" hasOnlySubstanceUnits="false" boundaryCondition="false" constant="false" fbc:charge="-1" fbc:chemicalFormula="C6H11O2">
        <notes>
          <html xmlns="http://www.w3.org/1999/xhtml">
            <p>yeastkegg_id: s_2883[c_15]</p>
            <p>formula_charge_source: biocyc</p>
            <p>yeastgem76.compound: s_2883</p>
          </html>
        </notes>
        <annotation>
          <rdf:RDF xmlns:rdf="http://www.w3.org/1999/02/22-rdf-syntax-ns#" xmlns:dcterms="http://purl.org/dc/terms/" xmlns:vCard="http://www.w3.org/2001/vcard-rdf/3.0#" xmlns:vCard4="http://www.w3.org/2006/vcard/ns#" xmlns:bqbiol="http://biomodels.net/biology-qualifiers/" xmlns:bqmodel="http://biomodels.net/model-qualifiers/">
            <rdf:Description rdf:about="#meta_M_hxa_x">
              <bqbiol:is>
                <rdf:Bag>
                  <rdf:li rdf:resource="https://identifiers.org/biocyc/META:HEXANOATE"/>
                  <rdf:li rdf:resource="https://identifiers.org/pubchem.compound/4398339"/>
                  <rdf:li rdf:resource="https://identifiers.org/seed.compound/cpd01113"/>
                </rdf:Bag>
              </bqbiol:is>
            </rdf:Description>
          </rdf:RDF>
        </annotation>
      </species>
      <species metaid="meta_M_btcoa_x" sboTerm="SBO:0000247" id="M_btcoa_x" name="butanoyl-CoA" compartment="x" hasOnlySubstanceUnits="false" boundaryCondition="false" constant="false" fbc:charge="-4" fbc:chemicalFormula="C25H38N7O17P3S1">
        <notes>
          <html xmlns="http://www.w3.org/1999/xhtml">
            <p>yeastkegg_id: s_2884[c_15]</p>
            <p>formula_charge_source: biocyc</p>
            <p>yeastgem76.compound: s_2884</p>
          </html>
        </notes>
        <annotation>
          <rdf:RDF xmlns:rdf="http://www.w3.org/1999/02/22-rdf-syntax-ns#" xmlns:dcterms="http://purl.org/dc/terms/" xmlns:vCard="http://www.w3.org/2001/vcard-rdf/3.0#" xmlns:vCard4="http://www.w3.org/2006/vcard/ns#" xmlns:bqbiol="http://biomodels.net/biology-qualifiers/" xmlns:bqmodel="http://biomodels.net/model-qualifiers/">
            <rdf:Description rdf:about="#meta_M_btcoa_x">
              <bqbiol:is>
                <rdf:Bag>
                  <rdf:li rdf:resource="https://identifiers.org/biocyc/META:BUTYRYL-COA"/>
                  <rdf:li rdf:resource="https://identifiers.org/pubchem.compound/122283"/>
                  <rdf:li rdf:resource="https://identifiers.org/seed.compound/cpd00120"/>
                </rdf:Bag>
              </bqbiol:is>
            </rdf:Description>
          </rdf:RDF>
        </annotation>
      </species>
      <species metaid="meta_M_hxcoa_x" sboTerm="SBO:0000247" id="M_hxcoa_x" name="hexanoyl-CoA" compartment="x" hasOnlySubstanceUnits="false" boundaryCondition="false" constant="false" fbc:charge="-4" fbc:chemicalFormula="C27H42N7O17P3S1">
        <notes>
          <html xmlns="http://www.w3.org/1999/xhtml">
            <p>yeastkegg_id: s_2885[c_15]</p>
            <p>formula_charge_source: biocyc</p>
            <p>yeastgem76.compound: s_2885</p>
          </html>
        </notes>
        <annotation>
          <rdf:RDF xmlns:rdf="http://www.w3.org/1999/02/22-rdf-syntax-ns#" xmlns:dcterms="http://purl.org/dc/terms/" xmlns:vCard="http://www.w3.org/2001/vcard-rdf/3.0#" xmlns:vCard4="http://www.w3.org/2006/vcard/ns#" xmlns:bqbiol="http://biomodels.net/biology-qualifiers/" xmlns:bqmodel="http://biomodels.net/model-qualifiers/">
            <rdf:Description rdf:about="#meta_M_hxcoa_x">
              <bqbiol:is>
                <rdf:Bag>
                  <rdf:li rdf:resource="https://identifiers.org/biocyc/META:HEXANOYL-COA"/>
                  <rdf:li rdf:resource="https://identifiers.org/pubchem.compound/449118"/>
                  <rdf:li rdf:resource="https://identifiers.org/seed.compound/cpd03124"/>
                </rdf:Bag>
              </bqbiol:is>
            </rdf:Description>
          </rdf:RDF>
        </annotation>
      </species>
      <species metaid="meta_M_bt2coa_x" sboTerm="SBO:0000247" id="M_bt2coa_x" name="trans-but-2-enoyl-CoA" compartment="x" hasOnlySubstanceUnits="false" boundaryCondition="false" constant="false" fbc:charge="-4" fbc:chemicalFormula="C25H36N7O17P3S1">
        <notes>
          <html xmlns="http://www.w3.org/1999/xhtml">
            <p>yeastkegg_id: s_2886[c_15]</p>
            <p>formula_charge_source: biocyc</p>
            <p>yeastgem76.compound: s_2886</p>
          </html>
        </notes>
        <annotation>
          <rdf:RDF xmlns:rdf="http://www.w3.org/1999/02/22-rdf-syntax-ns#" xmlns:dcterms="http://purl.org/dc/terms/" xmlns:vCard="http://www.w3.org/2001/vcard-rdf/3.0#" xmlns:vCard4="http://www.w3.org/2006/vcard/ns#" xmlns:bqbiol="http://biomodels.net/biology-qualifiers/" xmlns:bqmodel="http://biomodels.net/model-qualifiers/">
            <rdf:Description rdf:about="#meta_M_bt2coa_x">
              <bqbiol:is>
                <rdf:Bag>
                  <rdf:li rdf:resource="https://identifiers.org/pubchem.compound/5497143"/>
                  <rdf:li rdf:resource="https://identifiers.org/biocyc/META:CROTONYL-COA"/>
                </rdf:Bag>
              </bqbiol:is>
            </rdf:Description>
          </rdf:RDF>
        </annotation>
      </species>
      <species metaid="meta_M_hx2coa_x" sboTerm="SBO:0000247" id="M_hx2coa_x" name="trans-hex-2-enoyl-CoA" compartment="x" hasOnlySubstanceUnits="false" boundaryCondition="false" constant="false" fbc:charge="-4" fbc:chemicalFormula="C27H40N7O17P3S1">
        <notes>
          <html xmlns="http://www.w3.org/1999/xhtml">
            <p>yeastkegg_id: s_2887[c_15]</p>
            <p>formula_charge_source: biocyc</p>
            <p>yeastgem76.compound: s_2887</p>
          </html>
        </notes>
        <annotation>
          <rdf:RDF xmlns:rdf="http://www.w3.org/1999/02/22-rdf-syntax-ns#" xmlns:dcterms="http://purl.org/dc/terms/" xmlns:vCard="http://www.w3.org/2001/vcard-rdf/3.0#" xmlns:vCard4="http://www.w3.org/2006/vcard/ns#" xmlns:bqbiol="http://biomodels.net/biology-qualifiers/" xmlns:bqmodel="http://biomodels.net/model-qualifiers/">
            <rdf:Description rdf:about="#meta_M_hx2coa_x">
              <bqbiol:is>
                <rdf:Bag>
                  <rdf:li rdf:resource="https://identifiers.org/biocyc/META:CPD0-2121"/>
                  <rdf:li rdf:resource="https://identifiers.org/pubchem.compound/11966204"/>
                  <rdf:li rdf:resource="https://identifiers.org/seed.compound/cpd03125"/>
                </rdf:Bag>
              </bqbiol:is>
            </rdf:Description>
          </rdf:RDF>
        </annotation>
      </species>
      <species metaid="meta_M_oc2coa_x" sboTerm="SBO:0000247" id="M_oc2coa_x" name="trans-oct-2-enoyl-CoA" compartment="x" hasOnlySubstanceUnits="false" boundaryCondition="false" constant="false" fbc:charge="-4" fbc:chemicalFormula="C29H44N7O17P3S1">
        <notes>
          <html xmlns="http://www.w3.org/1999/xhtml">
            <p>yeastkegg_id: s_2888[c_15]</p>
            <p>formula_charge_source: biocyc</p>
            <p>yeastgem76.compound: s_2888</p>
          </html>
        </notes>
        <annotation>
          <rdf:RDF xmlns:rdf="http://www.w3.org/1999/02/22-rdf-syntax-ns#" xmlns:dcterms="http://purl.org/dc/terms/" xmlns:vCard="http://www.w3.org/2001/vcard-rdf/3.0#" xmlns:vCard4="http://www.w3.org/2006/vcard/ns#" xmlns:bqbiol="http://biomodels.net/biology-qualifiers/" xmlns:bqmodel="http://biomodels.net/model-qualifiers/">
            <rdf:Description rdf:about="#meta_M_oc2coa_x">
              <bqbiol:is>
                <rdf:Bag>
                  <rdf:li rdf:resource="https://identifiers.org/biocyc/META:CPD0-2108"/>
                  <rdf:li rdf:resource="https://identifiers.org/pubchem.compound/11966175"/>
                  <rdf:li rdf:resource="https://identifiers.org/seed.compound/cpd03130"/>
                </rdf:Bag>
              </bqbiol:is>
            </rdf:Description>
          </rdf:RDF>
        </annotation>
      </species>
      <species metaid="meta_M_ic2coa_x" sboTerm="SBO:0000247" id="M_ic2coa_x" name="trans-icos-2-enoyl-CoA" compartment="x" hasOnlySubstanceUnits="false" boundaryCondition="false" constant="false" fbc:charge="0" fbc:chemicalFormula="C41H72N7O17P3S">
        <notes>
          <html xmlns="http://www.w3.org/1999/xhtml">
            <p>yeastkegg_id: s_2889[c_15]</p>
            <p>formula_charge_source: yeastgem76.compound</p>
            <p>yeastgem76.compound: s_2889</p>
          </html>
        </notes>
      </species>
      <species metaid="meta_M_dic2coa_x" sboTerm="SBO:0000247" id="M_dic2coa_x" name="trans-docos-2-enoyl-CoA" compartment="x" hasOnlySubstanceUnits="false" boundaryCondition="false" constant="false" fbc:charge="-4" fbc:chemicalFormula="C43H72N7O17P3S1">
        <notes>
          <html xmlns="http://www.w3.org/1999/xhtml">
            <p>yeastkegg_id: s_2890[c_15]</p>
            <p>formula_charge_source: biocyc</p>
            <p>yeastgem76.compound: s_2890</p>
          </html>
        </notes>
        <annotation>
          <rdf:RDF xmlns:rdf="http://www.w3.org/1999/02/22-rdf-syntax-ns#" xmlns:dcterms="http://purl.org/dc/terms/" xmlns:vCard="http://www.w3.org/2001/vcard-rdf/3.0#" xmlns:vCard4="http://www.w3.org/2006/vcard/ns#" xmlns:bqbiol="http://biomodels.net/biology-qualifiers/" xmlns:bqmodel="http://biomodels.net/model-qualifiers/">
            <rdf:Description rdf:about="#meta_M_dic2coa_x">
              <bqbiol:is>
                <rdf:Bag>
                  <rdf:li rdf:resource="https://identifiers.org/pubchem.compound/71627306"/>
                  <rdf:li rdf:resource="https://identifiers.org/biocyc/META:CPD-14281"/>
                </rdf:Bag>
              </bqbiol:is>
            </rdf:Description>
          </rdf:RDF>
        </annotation>
      </species>
      <species metaid="meta_M_tc2coa_x" sboTerm="SBO:0000247" id="M_tc2coa_x" name="trans-tetracos-2-enoyl-CoA" compartment="x" hasOnlySubstanceUnits="false" boundaryCondition="false" constant="false" fbc:charge="-4" fbc:chemicalFormula="C45H76N7O17P3S">
        <notes>
          <html xmlns="http://www.w3.org/1999/xhtml">
            <p>yeastkegg_id: s_2891[c_15]</p>
            <p>formula_charge_source: yeastgem76.compound</p>
            <p>yeastgem76.compound: s_2891</p>
          </html>
        </notes>
      </species>
      <species metaid="meta_M_hxd29coa_x" sboTerm="SBO:0000247" id="M_hxd29coa_x" name="trans-2,cis-9-hexadecadienoyl-CoA" compartment="x" hasOnlySubstanceUnits="false" boundaryCondition="false" constant="false" fbc:charge="-6" fbc:chemicalFormula="C37H56N7O17P3S">
        <notes>
          <html xmlns="http://www.w3.org/1999/xhtml">
            <p>yeastkegg_id: s_2892[c_15]</p>
            <p>formula_charge_source: yeastgem76.compound</p>
            <p>yeastgem76.compound: s_2892</p>
          </html>
        </notes>
      </species>
      <species metaid="meta_M_td7coa_x" sboTerm="SBO:0000247" id="M_td7coa_x" name="cis-tetradec-7-enoyl-CoA" compartment="x" hasOnlySubstanceUnits="false" boundaryCondition="false" constant="false" fbc:charge="-6" fbc:chemicalFormula="C35H54N7O17P3S">
        <notes>
          <html xmlns="http://www.w3.org/1999/xhtml">
            <p>yeastkegg_id: s_2893[c_15]</p>
            <p>formula_charge_source: yeastgem76.compound</p>
            <p>yeastgem76.compound: s_2893</p>
          </html>
        </notes>
      </species>
      <species metaid="meta_M_td27coa_x" sboTerm="SBO:0000247" id="M_td27coa_x" name="trans-2,cis-7-tetradecadienoyl-CoA" compartment="x" hasOnlySubstanceUnits="false" boundaryCondition="false" constant="false" fbc:charge="-6" fbc:chemicalFormula="C35H52N7O17P3S">
        <notes>
          <html xmlns="http://www.w3.org/1999/xhtml">
            <p>yeastkegg_id: s_2894[c_15]</p>
            <p>formula_charge_source: yeastgem76.compound</p>
            <p>yeastgem76.compound: s_2894</p>
          </html>
        </notes>
      </species>
      <species metaid="meta_M_dd5coa_x" sboTerm="SBO:0000247" id="M_dd5coa_x" name="cis-dodec-5-enoyl-CoA" compartment="x" hasOnlySubstanceUnits="false" boundaryCondition="false" constant="false" fbc:charge="-4" fbc:chemicalFormula="C33H52N7O17P3S">
        <notes>
          <html xmlns="http://www.w3.org/1999/xhtml">
            <p>yeastkegg_id: s_2895[c_15]</p>
            <p>formula_charge_source: yeastgem76.compound</p>
            <p>yeastgem76.compound: s_2895</p>
          </html>
        </notes>
      </species>
      <species metaid="meta_M_dd25coa_x" sboTerm="SBO:0000247" id="M_dd25coa_x" name="trans-2,cis-5-dodecadienoyl-CoA" compartment="x" hasOnlySubstanceUnits="false" boundaryCondition="false" constant="false" fbc:charge="-4" fbc:chemicalFormula="C33H50N7O17P3S">
        <notes>
          <html xmlns="http://www.w3.org/1999/xhtml">
            <p>yeastkegg_id: s_2896[c_15]</p>
            <p>formula_charge_source: yeastgem76.compound</p>
            <p>yeastgem76.compound: s_2896</p>
          </html>
        </notes>
      </species>
      <species metaid="meta_M_od29coa_x" sboTerm="SBO:0000247" id="M_od29coa_x" name="trans-2,cis-9-octadecadienoyl-CoA" compartment="x" hasOnlySubstanceUnits="false" boundaryCondition="false" constant="false" fbc:charge="-6" fbc:chemicalFormula="C39H60N7O17P3S">
        <notes>
          <html xmlns="http://www.w3.org/1999/xhtml">
            <p>yeastkegg_id: s_2897[c_15]</p>
            <p>formula_charge_source: yeastgem76.compound</p>
            <p>yeastgem76.compound: s_2897</p>
          </html>
        </notes>
      </species>
      <species metaid="meta_M_hxd7coa_x" sboTerm="SBO:0000247" id="M_hxd7coa_x" name="cis-hexadec-7-enoyl-CoA" compartment="x" hasOnlySubstanceUnits="false" boundaryCondition="false" constant="false" fbc:charge="-4" fbc:chemicalFormula="C37H60N7O17P3S1">
        <notes>
          <html xmlns="http://www.w3.org/1999/xhtml">
            <p>yeastkegg_id: s_2898[c_15]</p>
            <p>formula_charge_source: biocyc</p>
            <p>yeastgem76.compound: s_2898</p>
          </html>
        </notes>
        <annotation>
          <rdf:RDF xmlns:rdf="http://www.w3.org/1999/02/22-rdf-syntax-ns#" xmlns:dcterms="http://purl.org/dc/terms/" xmlns:vCard="http://www.w3.org/2001/vcard-rdf/3.0#" xmlns:vCard4="http://www.w3.org/2006/vcard/ns#" xmlns:bqbiol="http://biomodels.net/biology-qualifiers/" xmlns:bqmodel="http://biomodels.net/model-qualifiers/">
            <rdf:Description rdf:about="#meta_M_hxd7coa_x">
              <bqbiol:is>
                <rdf:Bag>
                  <rdf:li rdf:resource="https://identifiers.org/pubchem.compound/91828288"/>
                  <rdf:li rdf:resource="https://identifiers.org/biocyc/META:CPD-19144"/>
                </rdf:Bag>
              </bqbiol:is>
            </rdf:Description>
          </rdf:RDF>
        </annotation>
      </species>
      <species metaid="meta_M_hxd27coa_x" sboTerm="SBO:0000247" id="M_hxd27coa_x" name="trans-2,cis-7-hexadecadienoyl-CoA" compartment="x" hasOnlySubstanceUnits="false" boundaryCondition="false" constant="false" fbc:charge="-5" fbc:chemicalFormula="C37H57N7O17P3S">
        <notes>
          <html xmlns="http://www.w3.org/1999/xhtml">
            <p>yeastkegg_id: s_2899[c_15]</p>
            <p>formula_charge_source: yeastgem76.compound</p>
            <p>yeastgem76.compound: s_2899</p>
          </html>
        </notes>
      </species>
      <species metaid="meta_M_td5coa_x" sboTerm="SBO:0000247" id="M_td5coa_x" name="cis-tetradec-5-enoyl-CoA" compartment="x" hasOnlySubstanceUnits="false" boundaryCondition="false" constant="false" fbc:charge="-4" fbc:chemicalFormula="C35H56N7O17P3S">
        <notes>
          <html xmlns="http://www.w3.org/1999/xhtml">
            <p>yeastkegg_id: s_2900[c_15]</p>
            <p>formula_charge_source: yeastgem76.compound</p>
            <p>yeastgem76.compound: s_2900</p>
          </html>
        </notes>
        <annotation>
          <rdf:RDF xmlns:rdf="http://www.w3.org/1999/02/22-rdf-syntax-ns#" xmlns:dcterms="http://purl.org/dc/terms/" xmlns:vCard="http://www.w3.org/2001/vcard-rdf/3.0#" xmlns:vCard4="http://www.w3.org/2006/vcard/ns#" xmlns:bqbiol="http://biomodels.net/biology-qualifiers/" xmlns:bqmodel="http://biomodels.net/model-qualifiers/">
            <rdf:Description rdf:about="#meta_M_td5coa_x">
              <bqbiol:is>
                <rdf:Bag>
                  <rdf:li rdf:resource="https://identifiers.org/pubchem.compound/70679011"/>
                </rdf:Bag>
              </bqbiol:is>
            </rdf:Description>
          </rdf:RDF>
        </annotation>
      </species>
      <species metaid="meta_M_td25coa_x" sboTerm="SBO:0000247" id="M_td25coa_x" name="trans-2,cis-5-tetradecadienoyl-CoA" compartment="x" hasOnlySubstanceUnits="false" boundaryCondition="false" constant="false" fbc:charge="-4" fbc:chemicalFormula="C35H54N7O17P3S">
        <notes>
          <html xmlns="http://www.w3.org/1999/xhtml">
            <p>yeastkegg_id: s_2901[c_15]</p>
            <p>formula_charge_source: yeastgem76.compound</p>
            <p>yeastgem76.compound: s_2901</p>
          </html>
        </notes>
      </species>
      <species metaid="meta_M_3hdcoa_x" sboTerm="SBO:0000247" id="M_3hdcoa_x" name="(R)-3-hydroxydecanoyl-CoA" compartment="x" hasOnlySubstanceUnits="false" boundaryCondition="false" constant="false" fbc:charge="-4" fbc:chemicalFormula="C31H50N7O18P3S1">
        <notes>
          <html xmlns="http://www.w3.org/1999/xhtml">
            <p>yeastkegg_id: C05264[c_15]</p>
            <p>formula_charge_source: biocyc</p>
            <p>yeastgem76.compound: s_0042</p>
          </html>
        </notes>
        <annotation>
          <rdf:RDF xmlns:rdf="http://www.w3.org/1999/02/22-rdf-syntax-ns#" xmlns:dcterms="http://purl.org/dc/terms/" xmlns:vCard="http://www.w3.org/2001/vcard-rdf/3.0#" xmlns:vCard4="http://www.w3.org/2006/vcard/ns#" xmlns:bqbiol="http://biomodels.net/biology-qualifiers/" xmlns:bqmodel="http://biomodels.net/model-qualifiers/">
            <rdf:Description rdf:about="#meta_M_3hdcoa_x">
              <bqbiol:is>
                <rdf:Bag>
                  <rdf:li rdf:resource="https://identifiers.org/biocyc/META:CPD0-2244"/>
                  <rdf:li rdf:resource="https://identifiers.org/seed.compound/cpd03118"/>
                  <rdf:li rdf:resource="https://identifiers.org/kegg.compound/C05264"/>
                  <rdf:li rdf:resource="https://identifiers.org/pubchem.compound/11966158"/>
                  <rdf:li rdf:resource="https://identifiers.org/chebi/CHEBI:28325"/>
                </rdf:Bag>
              </bqbiol:is>
            </rdf:Description>
          </rdf:RDF>
        </annotation>
      </species>
      <species metaid="meta_M_3hddcoa_x" sboTerm="SBO:0000247" id="M_3hddcoa_x" name="(R)-3-hydroxylauroyl-CoA" compartment="x" hasOnlySubstanceUnits="false" boundaryCondition="false" constant="false" fbc:charge="-4" fbc:chemicalFormula="C33H54N7O18P3S1">
        <notes>
          <html xmlns="http://www.w3.org/1999/xhtml">
            <p>yeastkegg_id: C05262[c_15]</p>
            <p>formula_charge_source: biocyc</p>
            <p>yeastgem76.compound: s_0048</p>
          </html>
        </notes>
        <annotation>
          <rdf:RDF xmlns:rdf="http://www.w3.org/1999/02/22-rdf-syntax-ns#" xmlns:dcterms="http://purl.org/dc/terms/" xmlns:vCard="http://www.w3.org/2001/vcard-rdf/3.0#" xmlns:vCard4="http://www.w3.org/2006/vcard/ns#" xmlns:bqbiol="http://biomodels.net/biology-qualifiers/" xmlns:bqmodel="http://biomodels.net/model-qualifiers/">
            <rdf:Description rdf:about="#meta_M_3hddcoa_x">
              <bqbiol:is>
                <rdf:Bag>
                  <rdf:li rdf:resource="https://identifiers.org/biocyc/META:CPD0-2107"/>
                  <rdf:li rdf:resource="https://identifiers.org/seed.compound/cpd03116"/>
                  <rdf:li rdf:resource="https://identifiers.org/kegg.compound/C05262"/>
                  <rdf:li rdf:resource="https://identifiers.org/pubchem.compound/11966173"/>
                  <rdf:li rdf:resource="https://identifiers.org/chebi/CHEBI:27668"/>
                </rdf:Bag>
              </bqbiol:is>
            </rdf:Description>
          </rdf:RDF>
        </annotation>
      </species>
      <species metaid="meta_M_3hhdcoa_x" sboTerm="SBO:0000247" id="M_3hhdcoa_x" name="(S)-3-hydroxypalmitoyl-CoA" compartment="x" hasOnlySubstanceUnits="false" boundaryCondition="false" constant="false" fbc:charge="-4" fbc:chemicalFormula="C37H62N7O18P3S1">
        <notes>
          <html xmlns="http://www.w3.org/1999/xhtml">
            <p>yeastkegg_id: C05258[c_15]</p>
            <p>formula_charge_source: biocyc</p>
            <p>yeastgem76.compound: s_0051</p>
          </html>
        </notes>
        <annotation>
          <rdf:RDF xmlns:rdf="http://www.w3.org/1999/02/22-rdf-syntax-ns#" xmlns:dcterms="http://purl.org/dc/terms/" xmlns:vCard="http://www.w3.org/2001/vcard-rdf/3.0#" xmlns:vCard4="http://www.w3.org/2006/vcard/ns#" xmlns:bqbiol="http://biomodels.net/biology-qualifiers/" xmlns:bqmodel="http://biomodels.net/model-qualifiers/">
            <rdf:Description rdf:about="#meta_M_3hhdcoa_x">
              <bqbiol:is>
                <rdf:Bag>
                  <rdf:li rdf:resource="https://identifiers.org/ymdb/YMDB00468"/>
                  <rdf:li rdf:resource="https://identifiers.org/biocyc/META:CPD0-2232"/>
                  <rdf:li rdf:resource="https://identifiers.org/seed.compound/cpd03113"/>
                  <rdf:li rdf:resource="https://identifiers.org/kegg.compound/C05258"/>
                  <rdf:li rdf:resource="https://identifiers.org/pubchem.compound/11966179"/>
                  <rdf:li rdf:resource="https://identifiers.org/chebi/CHEBI:27402"/>
                </rdf:Bag>
              </bqbiol:is>
            </rdf:Description>
          </rdf:RDF>
        </annotation>
      </species>
      <species metaid="meta_M_3hodcoa_x" sboTerm="SBO:0000247" id="M_3hodcoa_x" name="3-hydroxyoctadecanoyl-CoA" compartment="x" hasOnlySubstanceUnits="false" boundaryCondition="false" constant="false" fbc:charge="-4" fbc:chemicalFormula="C39H66N7O18P3S1">
        <notes>
          <html xmlns="http://www.w3.org/1999/xhtml">
            <p>yeastkegg_id: C16217[c_15]</p>
            <p>formula_charge_source: biocyc</p>
            <p>yeastgem76.compound: s_0229</p>
          </html>
        </notes>
        <annotation>
          <rdf:RDF xmlns:rdf="http://www.w3.org/1999/02/22-rdf-syntax-ns#" xmlns:dcterms="http://purl.org/dc/terms/" xmlns:vCard="http://www.w3.org/2001/vcard-rdf/3.0#" xmlns:vCard4="http://www.w3.org/2006/vcard/ns#" xmlns:bqbiol="http://biomodels.net/biology-qualifiers/" xmlns:bqmodel="http://biomodels.net/model-qualifiers/">
            <rdf:Description rdf:about="#meta_M_3hodcoa_x">
              <bqbiol:is>
                <rdf:Bag>
                  <rdf:li rdf:resource="https://identifiers.org/ymdb/YMDB00471"/>
                  <rdf:li rdf:resource="https://identifiers.org/biocyc/META:CPD0-2253"/>
                  <rdf:li rdf:resource="https://identifiers.org/seed.compound/cpd14936"/>
                  <rdf:li rdf:resource="https://identifiers.org/kegg.compound/C16217"/>
                  <rdf:li rdf:resource="https://identifiers.org/pubchem.compound/24906329"/>
                  <rdf:li rdf:resource="https://identifiers.org/chebi/CHEBI:50583"/>
                </rdf:Bag>
              </bqbiol:is>
            </rdf:Description>
          </rdf:RDF>
        </annotation>
      </species>
      <species metaid="meta_M_3hhxccoa__R_x" sboTerm="SBO:0000247" id="M_3hhxccoa__R_x" name="(S)-3-hydroxyhexacosanoyl-CoA" compartment="x" hasOnlySubstanceUnits="false" boundaryCondition="false" constant="false" fbc:charge="-4" fbc:chemicalFormula="C47H82N7O18P3S1">
        <notes>
          <html xmlns="http://www.w3.org/1999/xhtml">
            <p>yeastkegg_id: s_0045[c_15]</p>
            <p>formula_charge_source: biocyc</p>
            <p>yeastgem76.compound: s_0045</p>
          </html>
        </notes>
        <annotation>
          <rdf:RDF xmlns:rdf="http://www.w3.org/1999/02/22-rdf-syntax-ns#" xmlns:dcterms="http://purl.org/dc/terms/" xmlns:vCard="http://www.w3.org/2001/vcard-rdf/3.0#" xmlns:vCard4="http://www.w3.org/2006/vcard/ns#" xmlns:bqbiol="http://biomodels.net/biology-qualifiers/" xmlns:bqmodel="http://biomodels.net/model-qualifiers/">
            <rdf:Description rdf:about="#meta_M_3hhxccoa__R_x">
              <bqbiol:is>
                <rdf:Bag>
                  <rdf:li rdf:resource="https://identifiers.org/pubchem.compound/25271601"/>
                  <rdf:li rdf:resource="https://identifiers.org/chebi/CHEBI:52976"/>
                  <rdf:li rdf:resource="https://identifiers.org/biocyc/META:CPD-16347"/>
                </rdf:Bag>
              </bqbiol:is>
            </rdf:Description>
          </rdf:RDF>
        </annotation>
      </species>
      <species metaid="meta_M_3hbcoa__R_x" sboTerm="SBO:0000247" id="M_3hbcoa__R_x" name="(R)-3-hydroxybutanoyl-CoA" compartment="x" hasOnlySubstanceUnits="false" boundaryCondition="false" constant="false" fbc:charge="-4" fbc:chemicalFormula="C25H38N7O18P3S1">
        <notes>
          <html xmlns="http://www.w3.org/1999/xhtml">
            <p>yeastkegg_id: s_2902[c_15]</p>
            <p>formula_charge_source: biocyc</p>
            <p>yeastgem76.compound: s_2902</p>
          </html>
        </notes>
        <annotation>
          <rdf:RDF xmlns:rdf="http://www.w3.org/1999/02/22-rdf-syntax-ns#" xmlns:dcterms="http://purl.org/dc/terms/" xmlns:vCard="http://www.w3.org/2001/vcard-rdf/3.0#" xmlns:vCard4="http://www.w3.org/2006/vcard/ns#" xmlns:bqbiol="http://biomodels.net/biology-qualifiers/" xmlns:bqmodel="http://biomodels.net/model-qualifiers/">
            <rdf:Description rdf:about="#meta_M_3hbcoa__R_x">
              <bqbiol:is>
                <rdf:Bag>
                  <rdf:li rdf:resource="https://identifiers.org/biocyc/META:CPD-650"/>
                  <rdf:li rdf:resource="https://identifiers.org/pubchem.compound/11966146"/>
                  <rdf:li rdf:resource="https://identifiers.org/seed.compound/cpd02234"/>
                </rdf:Bag>
              </bqbiol:is>
            </rdf:Description>
          </rdf:RDF>
        </annotation>
      </species>
      <species metaid="meta_M_3hhxcoa_x" sboTerm="SBO:0000247" id="M_3hhxcoa_x" name="(R)-3-hydroxyhexanoyl-CoA" compartment="x" hasOnlySubstanceUnits="false" boundaryCondition="false" constant="false" fbc:charge="-4" fbc:chemicalFormula="C27H42N7O18P3S1">
        <notes>
          <html xmlns="http://www.w3.org/1999/xhtml">
            <p>yeastkegg_id: s_2903[c_15]</p>
            <p>formula_charge_source: biocyc</p>
            <p>yeastgem76.compound: s_2903</p>
          </html>
        </notes>
        <annotation>
          <rdf:RDF xmlns:rdf="http://www.w3.org/1999/02/22-rdf-syntax-ns#" xmlns:dcterms="http://purl.org/dc/terms/" xmlns:vCard="http://www.w3.org/2001/vcard-rdf/3.0#" xmlns:vCard4="http://www.w3.org/2006/vcard/ns#" xmlns:bqbiol="http://biomodels.net/biology-qualifiers/" xmlns:bqmodel="http://biomodels.net/model-qualifiers/">
            <rdf:Description rdf:about="#meta_M_3hhxcoa_x">
              <bqbiol:is>
                <rdf:Bag>
                  <rdf:li rdf:resource="https://identifiers.org/pubchem.compound/71581146"/>
                  <rdf:li rdf:resource="https://identifiers.org/biocyc/META:CPD-14915"/>
                </rdf:Bag>
              </bqbiol:is>
            </rdf:Description>
          </rdf:RDF>
        </annotation>
      </species>
      <species metaid="meta_M_3hoccoa_x" sboTerm="SBO:0000247" id="M_3hoccoa_x" name="(R)-3-hydroxyoctanoyl-CoA" compartment="x" hasOnlySubstanceUnits="false" boundaryCondition="false" constant="false" fbc:charge="-4" fbc:chemicalFormula="C29H46N7O18P3S1">
        <notes>
          <html xmlns="http://www.w3.org/1999/xhtml">
            <p>yeastkegg_id: s_2904[c_15]</p>
            <p>formula_charge_source: biocyc</p>
            <p>yeastgem76.compound: s_2904</p>
          </html>
        </notes>
        <annotation>
          <rdf:RDF xmlns:rdf="http://www.w3.org/1999/02/22-rdf-syntax-ns#" xmlns:dcterms="http://purl.org/dc/terms/" xmlns:vCard="http://www.w3.org/2001/vcard-rdf/3.0#" xmlns:vCard4="http://www.w3.org/2006/vcard/ns#" xmlns:bqbiol="http://biomodels.net/biology-qualifiers/" xmlns:bqmodel="http://biomodels.net/model-qualifiers/">
            <rdf:Description rdf:about="#meta_M_3hoccoa_x">
              <bqbiol:is>
                <rdf:Bag>
                  <rdf:li rdf:resource="https://identifiers.org/pubchem.compound/11966193"/>
                  <rdf:li rdf:resource="https://identifiers.org/biocyc/META:CPD-14916"/>
                </rdf:Bag>
              </bqbiol:is>
            </rdf:Description>
          </rdf:RDF>
        </annotation>
      </species>
      <species metaid="meta_M_3hiccoa_x" sboTerm="SBO:0000247" id="M_3hiccoa_x" name="(R)-3-hydroxyicosanoyl-CoA" compartment="x" hasOnlySubstanceUnits="false" boundaryCondition="false" constant="false" fbc:charge="-4" fbc:chemicalFormula="C41H70N7O18P3S">
        <notes>
          <html xmlns="http://www.w3.org/1999/xhtml">
            <p>yeastkegg_id: s_2905[c_15]</p>
            <p>formula_charge_source: yeastgem76.compound</p>
            <p>yeastgem76.compound: s_2905</p>
          </html>
        </notes>
        <annotation>
          <rdf:RDF xmlns:rdf="http://www.w3.org/1999/02/22-rdf-syntax-ns#" xmlns:dcterms="http://purl.org/dc/terms/" xmlns:vCard="http://www.w3.org/2001/vcard-rdf/3.0#" xmlns:vCard4="http://www.w3.org/2006/vcard/ns#" xmlns:bqbiol="http://biomodels.net/biology-qualifiers/" xmlns:bqmodel="http://biomodels.net/model-qualifiers/">
            <rdf:Description rdf:about="#meta_M_3hiccoa_x">
              <bqbiol:is>
                <rdf:Bag>
                  <rdf:li rdf:resource="https://identifiers.org/pubchem.compound/72193814"/>
                  <rdf:li rdf:resource="https://identifiers.org/ymdb/YMDB00731"/>
                </rdf:Bag>
              </bqbiol:is>
            </rdf:Description>
          </rdf:RDF>
        </annotation>
      </species>
      <species metaid="meta_M_3hdccoa__R_x" sboTerm="SBO:0000247" id="M_3hdccoa__R_x" name="(R)-3-hydroxydocosanoyl-CoA" compartment="x" hasOnlySubstanceUnits="false" boundaryCondition="false" constant="false" fbc:charge="-4" fbc:chemicalFormula="C43H74N7O18P3S">
        <notes>
          <html xmlns="http://www.w3.org/1999/xhtml">
            <p>yeastkegg_id: s_2906[c_15]</p>
            <p>formula_charge_source: yeastgem76.compound</p>
            <p>yeastgem76.compound: s_2906</p>
          </html>
        </notes>
        <annotation>
          <rdf:RDF xmlns:rdf="http://www.w3.org/1999/02/22-rdf-syntax-ns#" xmlns:dcterms="http://purl.org/dc/terms/" xmlns:vCard="http://www.w3.org/2001/vcard-rdf/3.0#" xmlns:vCard4="http://www.w3.org/2006/vcard/ns#" xmlns:bqbiol="http://biomodels.net/biology-qualifiers/" xmlns:bqmodel="http://biomodels.net/model-qualifiers/">
            <rdf:Description rdf:about="#meta_M_3hdccoa__R_x">
              <bqbiol:is>
                <rdf:Bag>
                  <rdf:li rdf:resource="https://identifiers.org/pubchem.compound/72193818"/>
                  <rdf:li rdf:resource="https://identifiers.org/ymdb/YMDB00734"/>
                </rdf:Bag>
              </bqbiol:is>
            </rdf:Description>
          </rdf:RDF>
        </annotation>
      </species>
      <species metaid="meta_M_3htccoa__R_x" sboTerm="SBO:0000247" id="M_3htccoa__R_x" name="(R)-3-hydroxytetracosanoyl-CoA" compartment="x" hasOnlySubstanceUnits="false" boundaryCondition="false" constant="false" fbc:charge="0" fbc:chemicalFormula="C45H82N7O18P3S">
        <notes>
          <html xmlns="http://www.w3.org/1999/xhtml">
            <p>yeastkegg_id: s_2907[c_15]</p>
            <p>formula_charge_source: yeastgem76.compound</p>
            <p>yeastgem76.compound: s_2907</p>
          </html>
        </notes>
        <annotation>
          <rdf:RDF xmlns:rdf="http://www.w3.org/1999/02/22-rdf-syntax-ns#" xmlns:dcterms="http://purl.org/dc/terms/" xmlns:vCard="http://www.w3.org/2001/vcard-rdf/3.0#" xmlns:vCard4="http://www.w3.org/2006/vcard/ns#" xmlns:bqbiol="http://biomodels.net/biology-qualifiers/" xmlns:bqmodel="http://biomodels.net/model-qualifiers/">
            <rdf:Description rdf:about="#meta_M_3htccoa__R_x">
              <bqbiol:is>
                <rdf:Bag>
                  <rdf:li rdf:resource="https://identifiers.org/pubchem.compound/72193810"/>
                  <rdf:li rdf:resource="https://identifiers.org/ymdb/YMDB00736"/>
                </rdf:Bag>
              </bqbiol:is>
            </rdf:Description>
          </rdf:RDF>
        </annotation>
      </species>
      <species metaid="meta_M_hxc9coa_x" sboTerm="SBO:0000247" id="M_hxc9coa_x" name="(R)-3-hydroxy-cis-hexadec-9-enoyl-CoA" compartment="x" hasOnlySubstanceUnits="false" boundaryCondition="false" constant="false" fbc:charge="-6" fbc:chemicalFormula="C37H58N7O18P3S">
        <notes>
          <html xmlns="http://www.w3.org/1999/xhtml">
            <p>yeastkegg_id: s_2908[c_15]</p>
            <p>formula_charge_source: yeastgem76.compound</p>
            <p>yeastgem76.compound: s_2908</p>
          </html>
        </notes>
      </species>
      <species metaid="meta_M_3htd7coa_x" sboTerm="SBO:0000247" id="M_3htd7coa_x" name="(R)-3-hydroxy-cis-tetradec-7-enoyl-CoA" compartment="x" hasOnlySubstanceUnits="false" boundaryCondition="false" constant="false" fbc:charge="-6" fbc:chemicalFormula="C35H54N7O18P3S">
        <notes>
          <html xmlns="http://www.w3.org/1999/xhtml">
            <p>yeastkegg_id: s_2909[c_15]</p>
            <p>formula_charge_source: yeastgem76.compound</p>
            <p>yeastgem76.compound: s_2909</p>
          </html>
        </notes>
      </species>
      <species metaid="meta_M_3hdd5coa_x" sboTerm="SBO:0000247" id="M_3hdd5coa_x" name="(R)-3-hydroxy-cis-dodec-5-enoyl-CoA" compartment="x" hasOnlySubstanceUnits="false" boundaryCondition="false" constant="false" fbc:charge="-4" fbc:chemicalFormula="C33H52N7O18P3S">
        <notes>
          <html xmlns="http://www.w3.org/1999/xhtml">
            <p>yeastkegg_id: s_2910[c_15]</p>
            <p>formula_charge_source: yeastgem76.compound</p>
            <p>yeastgem76.compound: s_2910</p>
          </html>
        </notes>
      </species>
      <species metaid="meta_M_3hod9coa_x" sboTerm="SBO:0000247" id="M_3hod9coa_x" name="(R)-3-hydroxy-cis-octadec-9-enoyl-CoA" compartment="x" hasOnlySubstanceUnits="false" boundaryCondition="false" constant="false" fbc:charge="-6" fbc:chemicalFormula="C39H62N7O18P3S">
        <notes>
          <html xmlns="http://www.w3.org/1999/xhtml">
            <p>yeastkegg_id: s_2911[c_15]</p>
            <p>formula_charge_source: yeastgem76.compound</p>
            <p>yeastgem76.compound: s_2911</p>
          </html>
        </notes>
      </species>
      <species metaid="meta_M_3hhxd7coa_x" sboTerm="SBO:0000247" id="M_3hhxd7coa_x" name="(R)-3-hydroxy-cis-hexadec-7-enoyl-CoA" compartment="x" hasOnlySubstanceUnits="false" boundaryCondition="false" constant="false" fbc:charge="-5" fbc:chemicalFormula="C37H59N7O18P3S">
        <notes>
          <html xmlns="http://www.w3.org/1999/xhtml">
            <p>yeastkegg_id: s_2912[c_15]</p>
            <p>formula_charge_source: yeastgem76.compound</p>
            <p>yeastgem76.compound: s_2912</p>
          </html>
        </notes>
      </species>
      <species metaid="meta_M_3htd5coa_x" sboTerm="SBO:0000247" id="M_3htd5coa_x" name="(R)-3-hydroxy-cis-tetradec-5-enoyl-CoA" compartment="x" hasOnlySubstanceUnits="false" boundaryCondition="false" constant="false" fbc:charge="-4" fbc:chemicalFormula="C35H56N7O18P3S">
        <notes>
          <html xmlns="http://www.w3.org/1999/xhtml">
            <p>yeastkegg_id: s_2913[c_15]</p>
            <p>formula_charge_source: yeastgem76.compound</p>
            <p>yeastgem76.compound: s_2913</p>
          </html>
        </notes>
      </species>
      <species metaid="meta_M_aacoa_x" sboTerm="SBO:0000247" id="M_aacoa_x" name="acetoacetyl-CoA" compartment="x" hasOnlySubstanceUnits="false" boundaryCondition="false" constant="false" fbc:charge="-4" fbc:chemicalFormula="C25H36N7O18P3S1">
        <notes>
          <html xmlns="http://www.w3.org/1999/xhtml">
            <p>yeastkegg_id: C00332[c_15]</p>
            <p>formula_charge_source: biocyc</p>
            <p>yeastgem76.compound: s_2914</p>
          </html>
        </notes>
        <annotation>
          <rdf:RDF xmlns:rdf="http://www.w3.org/1999/02/22-rdf-syntax-ns#" xmlns:dcterms="http://purl.org/dc/terms/" xmlns:vCard="http://www.w3.org/2001/vcard-rdf/3.0#" xmlns:vCard4="http://www.w3.org/2006/vcard/ns#" xmlns:bqbiol="http://biomodels.net/biology-qualifiers/" xmlns:bqmodel="http://biomodels.net/model-qualifiers/">
            <rdf:Description rdf:about="#meta_M_aacoa_x">
              <bqbiol:is>
                <rdf:Bag>
                  <rdf:li rdf:resource="https://identifiers.org/ymdb/YMDB00529"/>
                  <rdf:li rdf:resource="https://identifiers.org/biocyc/META:ACETOACETYL-COA"/>
                  <rdf:li rdf:resource="https://identifiers.org/seed.compound/cpd00279"/>
                  <rdf:li rdf:resource="https://identifiers.org/kegg.compound/C00332"/>
                  <rdf:li rdf:resource="https://identifiers.org/pubchem.compound/92153"/>
                  <rdf:li rdf:resource="https://identifiers.org/chebi/CHEBI:57286"/>
                </rdf:Bag>
              </bqbiol:is>
            </rdf:Description>
          </rdf:RDF>
        </annotation>
      </species>
      <species metaid="meta_M_3ohxcoa_x" sboTerm="SBO:0000247" id="M_3ohxcoa_x" name="3-oxohexanoyl-CoA" compartment="x" hasOnlySubstanceUnits="false" boundaryCondition="false" constant="false" fbc:charge="-4" fbc:chemicalFormula="C27H40N7O18P3S1">
        <notes>
          <html xmlns="http://www.w3.org/1999/xhtml">
            <p>yeastkegg_id: s_2915[c_15]</p>
            <p>formula_charge_source: biocyc</p>
            <p>yeastgem76.compound: s_2915</p>
          </html>
        </notes>
        <annotation>
          <rdf:RDF xmlns:rdf="http://www.w3.org/1999/02/22-rdf-syntax-ns#" xmlns:dcterms="http://purl.org/dc/terms/" xmlns:vCard="http://www.w3.org/2001/vcard-rdf/3.0#" xmlns:vCard4="http://www.w3.org/2006/vcard/ns#" xmlns:bqbiol="http://biomodels.net/biology-qualifiers/" xmlns:bqmodel="http://biomodels.net/model-qualifiers/">
            <rdf:Description rdf:about="#meta_M_3ohxcoa_x">
              <bqbiol:is>
                <rdf:Bag>
                  <rdf:li rdf:resource="https://identifiers.org/pubchem.compound/53239804"/>
                  <rdf:li rdf:resource="https://identifiers.org/biocyc/META:K-HEXANOYL-COA"/>
                </rdf:Bag>
              </bqbiol:is>
            </rdf:Description>
          </rdf:RDF>
        </annotation>
      </species>
      <species metaid="meta_M_3ooccoa_x" sboTerm="SBO:0000247" id="M_3ooccoa_x" name="3-oxooctanoyl-CoA" compartment="x" hasOnlySubstanceUnits="false" boundaryCondition="false" constant="false" fbc:charge="-4" fbc:chemicalFormula="C29H44N7O18P3S1">
        <notes>
          <html xmlns="http://www.w3.org/1999/xhtml">
            <p>yeastkegg_id: s_2916[c_15]</p>
            <p>formula_charge_source: biocyc</p>
            <p>yeastgem76.compound: s_2916</p>
          </html>
        </notes>
        <annotation>
          <rdf:RDF xmlns:rdf="http://www.w3.org/1999/02/22-rdf-syntax-ns#" xmlns:dcterms="http://purl.org/dc/terms/" xmlns:vCard="http://www.w3.org/2001/vcard-rdf/3.0#" xmlns:vCard4="http://www.w3.org/2006/vcard/ns#" xmlns:bqbiol="http://biomodels.net/biology-qualifiers/" xmlns:bqmodel="http://biomodels.net/model-qualifiers/">
            <rdf:Description rdf:about="#meta_M_3ooccoa_x">
              <bqbiol:is>
                <rdf:Bag>
                  <rdf:li rdf:resource="https://identifiers.org/pubchem.compound/11966162"/>
                  <rdf:li rdf:resource="https://identifiers.org/biocyc/META:CPD0-2106"/>
                </rdf:Bag>
              </bqbiol:is>
            </rdf:Description>
          </rdf:RDF>
        </annotation>
      </species>
      <species metaid="meta_M_3oiccoa_x" sboTerm="SBO:0000247" id="M_3oiccoa_x" name="3-oxoicosanoyl-CoA" compartment="x" hasOnlySubstanceUnits="false" boundaryCondition="false" constant="false" fbc:charge="-4" fbc:chemicalFormula="C41H68N7O18P3S1">
        <notes>
          <html xmlns="http://www.w3.org/1999/xhtml">
            <p>yeastkegg_id: s_2917[c_15]</p>
            <p>formula_charge_source: biocyc</p>
            <p>yeastgem76.compound: s_2917</p>
          </html>
        </notes>
        <annotation>
          <rdf:RDF xmlns:rdf="http://www.w3.org/1999/02/22-rdf-syntax-ns#" xmlns:dcterms="http://purl.org/dc/terms/" xmlns:vCard="http://www.w3.org/2001/vcard-rdf/3.0#" xmlns:vCard4="http://www.w3.org/2006/vcard/ns#" xmlns:bqbiol="http://biomodels.net/biology-qualifiers/" xmlns:bqmodel="http://biomodels.net/model-qualifiers/">
            <rdf:Description rdf:about="#meta_M_3oiccoa_x">
              <bqbiol:is>
                <rdf:Bag>
                  <rdf:li rdf:resource="https://identifiers.org/chebi/CHEBI:52327"/>
                  <rdf:li rdf:resource="https://identifiers.org/pubchem.compound/25229571"/>
                  <rdf:li rdf:resource="https://identifiers.org/ymdb/YMDB00732"/>
                  <rdf:li rdf:resource="https://identifiers.org/biocyc/META:CPD-14271"/>
                </rdf:Bag>
              </bqbiol:is>
            </rdf:Description>
          </rdf:RDF>
        </annotation>
      </species>
      <species metaid="meta_M_3odccoa_x" sboTerm="SBO:0000247" id="M_3odccoa_x" name="3-oxodocosanoyl-CoA" compartment="x" hasOnlySubstanceUnits="false" boundaryCondition="false" constant="false" fbc:charge="-4" fbc:chemicalFormula="C43H72N7O18P3S1">
        <notes>
          <html xmlns="http://www.w3.org/1999/xhtml">
            <p>yeastkegg_id: s_2918[c_15]</p>
            <p>formula_charge_source: biocyc</p>
            <p>yeastgem76.compound: s_2918</p>
          </html>
        </notes>
        <annotation>
          <rdf:RDF xmlns:rdf="http://www.w3.org/1999/02/22-rdf-syntax-ns#" xmlns:dcterms="http://purl.org/dc/terms/" xmlns:vCard="http://www.w3.org/2001/vcard-rdf/3.0#" xmlns:vCard4="http://www.w3.org/2006/vcard/ns#" xmlns:bqbiol="http://biomodels.net/biology-qualifiers/" xmlns:bqmodel="http://biomodels.net/model-qualifiers/">
            <rdf:Description rdf:about="#meta_M_3odccoa_x">
              <bqbiol:is>
                <rdf:Bag>
                  <rdf:li rdf:resource="https://identifiers.org/chebi/CHEBI:52328"/>
                  <rdf:li rdf:resource="https://identifiers.org/pubchem.compound/25229584"/>
                  <rdf:li rdf:resource="https://identifiers.org/ymdb/YMDB00733"/>
                  <rdf:li rdf:resource="https://identifiers.org/biocyc/META:CPD-10283"/>
                </rdf:Bag>
              </bqbiol:is>
            </rdf:Description>
          </rdf:RDF>
        </annotation>
      </species>
      <species metaid="meta_M_3otccoa_x" sboTerm="SBO:0000247" id="M_3otccoa_x" name="3-oxotetracosanoyl-CoA" compartment="x" hasOnlySubstanceUnits="false" boundaryCondition="false" constant="false" fbc:charge="-4" fbc:chemicalFormula="C45H76N7O18P3S1">
        <notes>
          <html xmlns="http://www.w3.org/1999/xhtml">
            <p>yeastkegg_id: s_2919[c_15]</p>
            <p>formula_charge_source: biocyc</p>
            <p>yeastgem76.compound: s_2919</p>
          </html>
        </notes>
        <annotation>
          <rdf:RDF xmlns:rdf="http://www.w3.org/1999/02/22-rdf-syntax-ns#" xmlns:dcterms="http://purl.org/dc/terms/" xmlns:vCard="http://www.w3.org/2001/vcard-rdf/3.0#" xmlns:vCard4="http://www.w3.org/2006/vcard/ns#" xmlns:bqbiol="http://biomodels.net/biology-qualifiers/" xmlns:bqmodel="http://biomodels.net/model-qualifiers/">
            <rdf:Description rdf:about="#meta_M_3otccoa_x">
              <bqbiol:is>
                <rdf:Bag>
                  <rdf:li rdf:resource="https://identifiers.org/chebi/CHEBI:52329"/>
                  <rdf:li rdf:resource="https://identifiers.org/pubchem.compound/25229583"/>
                  <rdf:li rdf:resource="https://identifiers.org/ymdb/YMDB00735"/>
                  <rdf:li rdf:resource="https://identifiers.org/biocyc/META:CPD-14273"/>
                </rdf:Bag>
              </bqbiol:is>
            </rdf:Description>
          </rdf:RDF>
        </annotation>
      </species>
      <species metaid="meta_M_3ohxd9coa_x" sboTerm="SBO:0000247" id="M_3ohxd9coa_x" name="3-oxo-cis-hexadec-9-enoyl-CoA" compartment="x" hasOnlySubstanceUnits="false" boundaryCondition="false" constant="false" fbc:charge="-6" fbc:chemicalFormula="C37H56N7O18P3S">
        <notes>
          <html xmlns="http://www.w3.org/1999/xhtml">
            <p>yeastkegg_id: s_2920[c_15]</p>
            <p>formula_charge_source: yeastgem76.compound</p>
            <p>yeastgem76.compound: s_2920</p>
          </html>
        </notes>
      </species>
      <species metaid="meta_M_3otd7coa_x" sboTerm="SBO:0000247" id="M_3otd7coa_x" name="3-oxo-cis-tetradec-7-enoyl-CoA" compartment="x" hasOnlySubstanceUnits="false" boundaryCondition="false" constant="false" fbc:charge="-4" fbc:chemicalFormula="C35H54N7O18P3S">
        <notes>
          <html xmlns="http://www.w3.org/1999/xhtml">
            <p>yeastkegg_id: s_2921[c_15]</p>
            <p>formula_charge_source: yeastgem76.compound</p>
            <p>yeastgem76.compound: s_2921</p>
          </html>
        </notes>
      </species>
      <species metaid="meta_M_3odd5coa_x" sboTerm="SBO:0000247" id="M_3odd5coa_x" name="3-oxo-cis-dodec-5-enoyl-CoA" compartment="x" hasOnlySubstanceUnits="false" boundaryCondition="false" constant="false" fbc:charge="-3" fbc:chemicalFormula="C33H51N7O18P3S">
        <notes>
          <html xmlns="http://www.w3.org/1999/xhtml">
            <p>yeastkegg_id: s_2922[c_15]</p>
            <p>formula_charge_source: yeastgem76.compound</p>
            <p>yeastgem76.compound: s_2922</p>
          </html>
        </notes>
      </species>
      <species metaid="meta_M_3ood9coa_x" sboTerm="SBO:0000247" id="M_3ood9coa_x" name="3-oxo-cis-octadec-9-enoyl-CoA" compartment="x" hasOnlySubstanceUnits="false" boundaryCondition="false" constant="false" fbc:charge="-5" fbc:chemicalFormula="C39H61N7O18P3S">
        <notes>
          <html xmlns="http://www.w3.org/1999/xhtml">
            <p>yeastkegg_id: s_2923[c_15]</p>
            <p>formula_charge_source: yeastgem76.compound</p>
            <p>yeastgem76.compound: s_2923</p>
          </html>
        </notes>
      </species>
      <species metaid="meta_M_3ohxd7coa_x" sboTerm="SBO:0000247" id="M_3ohxd7coa_x" name="3-oxo-cis-hexadec-7-enoyl-CoA" compartment="x" hasOnlySubstanceUnits="false" boundaryCondition="false" constant="false" fbc:charge="-4" fbc:chemicalFormula="C37H58N7O18P3S">
        <notes>
          <html xmlns="http://www.w3.org/1999/xhtml">
            <p>yeastkegg_id: s_2924[c_15]</p>
            <p>formula_charge_source: yeastgem76.compound</p>
            <p>yeastgem76.compound: s_2924</p>
          </html>
        </notes>
      </species>
      <species metaid="meta_M_3otd5coa_x" sboTerm="SBO:0000247" id="M_3otd5coa_x" name="3-oxo-cis-tetradec-5-enoyl-CoA" compartment="x" hasOnlySubstanceUnits="false" boundaryCondition="false" constant="false" fbc:charge="-3" fbc:chemicalFormula="C35H55N7O18P3S">
        <notes>
          <html xmlns="http://www.w3.org/1999/xhtml">
            <p>yeastkegg_id: s_2925[c_15]</p>
            <p>formula_charge_source: yeastgem76.compound</p>
            <p>yeastgem76.compound: s_2925</p>
          </html>
        </notes>
      </species>
      <species metaid="meta_M_dc3coa_x" sboTerm="SBO:0000247" id="M_dc3coa_x" name="cis-dec-3-enoyl-CoA" compartment="x" hasOnlySubstanceUnits="false" boundaryCondition="false" constant="false" fbc:charge="-3" fbc:chemicalFormula="C31H49N7O17P3S">
        <notes>
          <html xmlns="http://www.w3.org/1999/xhtml">
            <p>yeastkegg_id: s_2926[c_15]</p>
            <p>formula_charge_source: yeastgem76.compound</p>
            <p>yeastgem76.compound: s_2926</p>
          </html>
        </notes>
      </species>
      <species metaid="meta_M_dd3coa__Z_x" sboTerm="SBO:0000247" id="M_dd3coa__Z_x" name="cis-dodec-3-enoyl-CoA" compartment="x" hasOnlySubstanceUnits="false" boundaryCondition="false" constant="false" fbc:charge="-3" fbc:chemicalFormula="C33H53N7O17P3S">
        <notes>
          <html xmlns="http://www.w3.org/1999/xhtml">
            <p>yeastkegg_id: s_2927[c_15]</p>
            <p>formula_charge_source: yeastgem76.compound</p>
            <p>yeastgem76.compound: s_2927</p>
          </html>
        </notes>
        <annotation>
          <rdf:RDF xmlns:rdf="http://www.w3.org/1999/02/22-rdf-syntax-ns#" xmlns:dcterms="http://purl.org/dc/terms/" xmlns:vCard="http://www.w3.org/2001/vcard-rdf/3.0#" xmlns:vCard4="http://www.w3.org/2006/vcard/ns#" xmlns:bqbiol="http://biomodels.net/biology-qualifiers/" xmlns:bqmodel="http://biomodels.net/model-qualifiers/">
            <rdf:Description rdf:about="#meta_M_dd3coa__Z_x">
              <bqbiol:is>
                <rdf:Bag>
                  <rdf:li rdf:resource="https://identifiers.org/pubchem.compound/11966217"/>
                </rdf:Bag>
              </bqbiol:is>
            </rdf:Description>
          </rdf:RDF>
        </annotation>
      </species>
      <species metaid="meta_M_dd35coa_x" sboTerm="SBO:0000247" id="M_dd35coa_x" name="trans-3,cis-5-dodecadienoyl-CoA" compartment="x" hasOnlySubstanceUnits="false" boundaryCondition="false" constant="false" fbc:charge="-4" fbc:chemicalFormula="C33H50N7O17P3S">
        <notes>
          <html xmlns="http://www.w3.org/1999/xhtml">
            <p>yeastkegg_id: s_2928[c_15]</p>
            <p>formula_charge_source: yeastgem76.compound</p>
            <p>yeastgem76.compound: s_2928</p>
          </html>
        </notes>
      </species>
      <species metaid="meta_M_dd3coa__E_x" sboTerm="SBO:0000247" id="M_dd3coa__E_x" name="trans-dodec-3-enoyl-CoA" compartment="x" hasOnlySubstanceUnits="false" boundaryCondition="false" constant="false" fbc:charge="-4" fbc:chemicalFormula="C33H52N7O17P3S">
        <notes>
          <html xmlns="http://www.w3.org/1999/xhtml">
            <p>yeastkegg_id: s_2929[c_15]</p>
            <p>formula_charge_source: yeastgem76.compound</p>
            <p>yeastgem76.compound: s_2929</p>
          </html>
        </notes>
      </species>
      <species metaid="meta_M_td35coa_x" sboTerm="SBO:0000247" id="M_td35coa_x" name="trans-3,cis-5-tetradecadienoyl-CoA" compartment="x" hasOnlySubstanceUnits="false" boundaryCondition="false" constant="false" fbc:charge="-4" fbc:chemicalFormula="C35H54N7O17P3S">
        <notes>
          <html xmlns="http://www.w3.org/1999/xhtml">
            <p>yeastkegg_id: s_2930[c_15]</p>
            <p>formula_charge_source: yeastgem76.compound</p>
            <p>yeastgem76.compound: s_2930</p>
          </html>
        </notes>
      </species>
      <species metaid="meta_M_td3coa_x" sboTerm="SBO:0000247" id="M_td3coa_x" name="trans-tetradec-3-enoyl-CoA" compartment="x" hasOnlySubstanceUnits="false" boundaryCondition="false" constant="false" fbc:charge="-4" fbc:chemicalFormula="C35H56N7O17P3S">
        <notes>
          <html xmlns="http://www.w3.org/1999/xhtml">
            <p>yeastkegg_id: s_2931[c_15]</p>
            <p>formula_charge_source: yeastgem76.compound</p>
            <p>yeastgem76.compound: s_2931</p>
          </html>
        </notes>
      </species>
      <species metaid="meta_M_dd24coa_x" sboTerm="SBO:0000247" id="M_dd24coa_x" name="trans-2,trans-4-dodecadienoyl-CoA" compartment="x" hasOnlySubstanceUnits="false" boundaryCondition="false" constant="false" fbc:charge="-4" fbc:chemicalFormula="C33H50N7O17P3S">
        <notes>
          <html xmlns="http://www.w3.org/1999/xhtml">
            <p>yeastkegg_id: s_2932[c_15]</p>
            <p>formula_charge_source: yeastgem76.compound</p>
            <p>yeastgem76.compound: s_2932</p>
          </html>
        </notes>
      </species>
      <species metaid="meta_M_td24coa_x" sboTerm="SBO:0000247" id="M_td24coa_x" name="trans-2,trans-4-tetradecadienoyl-CoA" compartment="x" hasOnlySubstanceUnits="false" boundaryCondition="false" constant="false" fbc:charge="-4" fbc:chemicalFormula="C35H54N7O17P3S">
        <notes>
          <html xmlns="http://www.w3.org/1999/xhtml">
            <p>yeastkegg_id: s_2933[c_15]</p>
            <p>formula_charge_source: yeastgem76.compound</p>
            <p>yeastgem76.compound: s_2933</p>
          </html>
        </notes>
      </species>
      <species metaid="meta_M_glyc3p_rm" sboTerm="SBO:0000247" id="M_glyc3p_rm" name="glycerol 3-phosphate" compartment="rm" hasOnlySubstanceUnits="false" boundaryCondition="false" constant="false" fbc:charge="-2" fbc:chemicalFormula="C3H7O6P1">
        <notes>
          <html xmlns="http://www.w3.org/1999/xhtml">
            <p>yeastkegg_id: C00093[c_05]</p>
            <p>formula_charge_source: biocyc</p>
            <p>yeastgem76.compound: s_2934</p>
          </html>
        </notes>
        <annotation>
          <rdf:RDF xmlns:rdf="http://www.w3.org/1999/02/22-rdf-syntax-ns#" xmlns:dcterms="http://purl.org/dc/terms/" xmlns:vCard="http://www.w3.org/2001/vcard-rdf/3.0#" xmlns:vCard4="http://www.w3.org/2006/vcard/ns#" xmlns:bqbiol="http://biomodels.net/biology-qualifiers/" xmlns:bqmodel="http://biomodels.net/model-qualifiers/">
            <rdf:Description rdf:about="#meta_M_glyc3p_rm">
              <bqbiol:is>
                <rdf:Bag>
                  <rdf:li rdf:resource="https://identifiers.org/ymdb/YMDB00073"/>
                  <rdf:li rdf:resource="https://identifiers.org/biocyc/META:GLYCEROL-3P"/>
                  <rdf:li rdf:resource="https://identifiers.org/seed.compound/cpd00080"/>
                  <rdf:li rdf:resource="https://identifiers.org/kegg.compound/C00093"/>
                  <rdf:li rdf:resource="https://identifiers.org/pubchem.compound/439162"/>
                  <rdf:li rdf:resource="https://identifiers.org/chebi/CHEBI:57597"/>
                </rdf:Bag>
              </bqbiol:is>
            </rdf:Description>
          </rdf:RDF>
        </annotation>
      </species>
      <species metaid="meta_M_dhap_rm" sboTerm="SBO:0000247" id="M_dhap_rm" name="dihydroxyacetone phosphate" compartment="rm" hasOnlySubstanceUnits="false" boundaryCondition="false" constant="false" fbc:charge="-2" fbc:chemicalFormula="C3H5O6P1">
        <notes>
          <html xmlns="http://www.w3.org/1999/xhtml">
            <p>yeastkegg_id: C00111[c_05]</p>
            <p>formula_charge_source: biocyc</p>
            <p>yeastgem76.compound: s_2939</p>
          </html>
        </notes>
        <annotation>
          <rdf:RDF xmlns:rdf="http://www.w3.org/1999/02/22-rdf-syntax-ns#" xmlns:dcterms="http://purl.org/dc/terms/" xmlns:vCard="http://www.w3.org/2001/vcard-rdf/3.0#" xmlns:vCard4="http://www.w3.org/2006/vcard/ns#" xmlns:bqbiol="http://biomodels.net/biology-qualifiers/" xmlns:bqmodel="http://biomodels.net/model-qualifiers/">
            <rdf:Description rdf:about="#meta_M_dhap_rm">
              <bqbiol:is>
                <rdf:Bag>
                  <rdf:li rdf:resource="https://identifiers.org/ymdb/YMDB00322"/>
                  <rdf:li rdf:resource="https://identifiers.org/biocyc/META:DIHYDROXY-ACETONE-PHOSPHATE"/>
                  <rdf:li rdf:resource="https://identifiers.org/seed.compound/cpd00095"/>
                  <rdf:li rdf:resource="https://identifiers.org/kegg.compound/C00111"/>
                  <rdf:li rdf:resource="https://identifiers.org/pubchem.compound/668"/>
                  <rdf:li rdf:resource="https://identifiers.org/chebi/CHEBI:57642"/>
                </rdf:Bag>
              </bqbiol:is>
            </rdf:Description>
          </rdf:RDF>
        </annotation>
      </species>
      <species metaid="meta_M_glyc3p_l" sboTerm="SBO:0000247" id="M_glyc3p_l" name="glycerol 3-phosphate" compartment="l" hasOnlySubstanceUnits="false" boundaryCondition="false" constant="false" fbc:charge="-2" fbc:chemicalFormula="C3H7O6P1">
        <notes>
          <html xmlns="http://www.w3.org/1999/xhtml">
            <p>yeastkegg_id: C00093[c_09]</p>
            <p>formula_charge_source: biocyc</p>
            <p>yeastgem76.compound: s_0769</p>
          </html>
        </notes>
        <annotation>
          <rdf:RDF xmlns:rdf="http://www.w3.org/1999/02/22-rdf-syntax-ns#" xmlns:dcterms="http://purl.org/dc/terms/" xmlns:vCard="http://www.w3.org/2001/vcard-rdf/3.0#" xmlns:vCard4="http://www.w3.org/2006/vcard/ns#" xmlns:bqbiol="http://biomodels.net/biology-qualifiers/" xmlns:bqmodel="http://biomodels.net/model-qualifiers/">
            <rdf:Description rdf:about="#meta_M_glyc3p_l">
              <bqbiol:is>
                <rdf:Bag>
                  <rdf:li rdf:resource="https://identifiers.org/ymdb/YMDB00073"/>
                  <rdf:li rdf:resource="https://identifiers.org/biocyc/META:GLYCEROL-3P"/>
                  <rdf:li rdf:resource="https://identifiers.org/seed.compound/cpd00080"/>
                  <rdf:li rdf:resource="https://identifiers.org/kegg.compound/C00093"/>
                  <rdf:li rdf:resource="https://identifiers.org/pubchem.compound/439162"/>
                  <rdf:li rdf:resource="https://identifiers.org/chebi/CHEBI:57597"/>
                </rdf:Bag>
              </bqbiol:is>
            </rdf:Description>
          </rdf:RDF>
        </annotation>
      </species>
      <species metaid="meta_M_dhap_l" sboTerm="SBO:0000247" id="M_dhap_l" name="dihydroxyacetone phosphate" compartment="l" hasOnlySubstanceUnits="false" boundaryCondition="false" constant="false" fbc:charge="-2" fbc:chemicalFormula="C3H5O6P1">
        <notes>
          <html xmlns="http://www.w3.org/1999/xhtml">
            <p>yeastkegg_id: C00111[c_09]</p>
            <p>formula_charge_source: biocyc</p>
            <p>yeastgem76.compound: s_0631</p>
          </html>
        </notes>
        <annotation>
          <rdf:RDF xmlns:rdf="http://www.w3.org/1999/02/22-rdf-syntax-ns#" xmlns:dcterms="http://purl.org/dc/terms/" xmlns:vCard="http://www.w3.org/2001/vcard-rdf/3.0#" xmlns:vCard4="http://www.w3.org/2006/vcard/ns#" xmlns:bqbiol="http://biomodels.net/biology-qualifiers/" xmlns:bqmodel="http://biomodels.net/model-qualifiers/">
            <rdf:Description rdf:about="#meta_M_dhap_l">
              <bqbiol:is>
                <rdf:Bag>
                  <rdf:li rdf:resource="https://identifiers.org/ymdb/YMDB00322"/>
                  <rdf:li rdf:resource="https://identifiers.org/biocyc/META:DIHYDROXY-ACETONE-PHOSPHATE"/>
                  <rdf:li rdf:resource="https://identifiers.org/seed.compound/cpd00095"/>
                  <rdf:li rdf:resource="https://identifiers.org/kegg.compound/C00111"/>
                  <rdf:li rdf:resource="https://identifiers.org/pubchem.compound/668"/>
                  <rdf:li rdf:resource="https://identifiers.org/chebi/CHEBI:57642"/>
                </rdf:Bag>
              </bqbiol:is>
            </rdf:Description>
          </rdf:RDF>
        </annotation>
      </species>
      <species metaid="meta_M_nadph_l" sboTerm="SBO:0000247" id="M_nadph_l" name="NADPH" compartment="l" hasOnlySubstanceUnits="false" boundaryCondition="false" constant="false" fbc:charge="-4" fbc:chemicalFormula="C21H26N7O17P3">
        <notes>
          <html xmlns="http://www.w3.org/1999/xhtml">
            <p>yeastkegg_id: C00005[c_09]</p>
            <p>formula_charge_source: biocyc</p>
            <p>yeastgem76.compound: s_2952</p>
          </html>
        </notes>
        <annotation>
          <rdf:RDF xmlns:rdf="http://www.w3.org/1999/02/22-rdf-syntax-ns#" xmlns:dcterms="http://purl.org/dc/terms/" xmlns:vCard="http://www.w3.org/2001/vcard-rdf/3.0#" xmlns:vCard4="http://www.w3.org/2006/vcard/ns#" xmlns:bqbiol="http://biomodels.net/biology-qualifiers/" xmlns:bqmodel="http://biomodels.net/model-qualifiers/">
            <rdf:Description rdf:about="#meta_M_nadph_l">
              <bqbiol:is>
                <rdf:Bag>
                  <rdf:li rdf:resource="https://identifiers.org/ymdb/YMDB00426"/>
                  <rdf:li rdf:resource="https://identifiers.org/biocyc/META:NADPH"/>
                  <rdf:li rdf:resource="https://identifiers.org/seed.compound/cpd00005"/>
                  <rdf:li rdf:resource="https://identifiers.org/kegg.compound/C00005"/>
                  <rdf:li rdf:resource="https://identifiers.org/pubchem.compound/5884"/>
                  <rdf:li rdf:resource="https://identifiers.org/chebi/CHEBI:57783"/>
                </rdf:Bag>
              </bqbiol:is>
            </rdf:Description>
          </rdf:RDF>
        </annotation>
      </species>
      <species metaid="meta_M_nadp_l" sboTerm="SBO:0000247" id="M_nadp_l" name="NADP(+)" compartment="l" hasOnlySubstanceUnits="false" boundaryCondition="false" constant="false" fbc:charge="-3" fbc:chemicalFormula="C21H25N7O17P3">
        <notes>
          <html xmlns="http://www.w3.org/1999/xhtml">
            <p>yeastkegg_id: C00006[c_09]</p>
            <p>formula_charge_source: biocyc</p>
            <p>yeastgem76.compound: s_2953</p>
          </html>
        </notes>
        <annotation>
          <rdf:RDF xmlns:rdf="http://www.w3.org/1999/02/22-rdf-syntax-ns#" xmlns:dcterms="http://purl.org/dc/terms/" xmlns:vCard="http://www.w3.org/2001/vcard-rdf/3.0#" xmlns:vCard4="http://www.w3.org/2006/vcard/ns#" xmlns:bqbiol="http://biomodels.net/biology-qualifiers/" xmlns:bqmodel="http://biomodels.net/model-qualifiers/">
            <rdf:Description rdf:about="#meta_M_nadp_l">
              <bqbiol:is>
                <rdf:Bag>
                  <rdf:li rdf:resource="https://identifiers.org/ymdb/YMDB00427"/>
                  <rdf:li rdf:resource="https://identifiers.org/biocyc/META:NADP"/>
                  <rdf:li rdf:resource="https://identifiers.org/seed.compound/cpd00006"/>
                  <rdf:li rdf:resource="https://identifiers.org/kegg.compound/C00006"/>
                  <rdf:li rdf:resource="https://identifiers.org/pubchem.compound/5886"/>
                  <rdf:li rdf:resource="https://identifiers.org/chebi/CHEBI:58349"/>
                </rdf:Bag>
              </bqbiol:is>
            </rdf:Description>
          </rdf:RDF>
        </annotation>
      </species>
      <species metaid="meta_M_pi_rm" sboTerm="SBO:0000247" id="M_pi_rm" name="phosphate" compartment="rm" hasOnlySubstanceUnits="false" boundaryCondition="false" constant="false" fbc:charge="-2" fbc:chemicalFormula="H1O4P1">
        <notes>
          <html xmlns="http://www.w3.org/1999/xhtml">
            <p>yeastkegg_id: C00009[c_05]</p>
            <p>formula_charge_source: biocyc</p>
            <p>yeastgem76.compound: s_2966</p>
          </html>
        </notes>
        <annotation>
          <rdf:RDF xmlns:rdf="http://www.w3.org/1999/02/22-rdf-syntax-ns#" xmlns:dcterms="http://purl.org/dc/terms/" xmlns:vCard="http://www.w3.org/2001/vcard-rdf/3.0#" xmlns:vCard4="http://www.w3.org/2006/vcard/ns#" xmlns:bqbiol="http://biomodels.net/biology-qualifiers/" xmlns:bqmodel="http://biomodels.net/model-qualifiers/">
            <rdf:Description rdf:about="#meta_M_pi_rm">
              <bqbiol:is>
                <rdf:Bag>
                  <rdf:li rdf:resource="https://identifiers.org/ymdb/YMDB00907"/>
                  <rdf:li rdf:resource="https://identifiers.org/biocyc/META:Pi"/>
                  <rdf:li rdf:resource="https://identifiers.org/seed.compound/cpd00009"/>
                  <rdf:li rdf:resource="https://identifiers.org/kegg.compound/C00009"/>
                  <rdf:li rdf:resource="https://identifiers.org/pubchem.compound/1004"/>
                  <rdf:li rdf:resource="https://identifiers.org/chebi/CHEBI:43474"/>
                </rdf:Bag>
              </bqbiol:is>
            </rdf:Description>
          </rdf:RDF>
        </annotation>
      </species>
      <species metaid="meta_M_h2o_vm" sboTerm="SBO:0000247" id="M_h2o_vm" name="H2O" compartment="vm" hasOnlySubstanceUnits="false" boundaryCondition="false" constant="false" fbc:charge="0" fbc:chemicalFormula="H2O1">
        <notes>
          <html xmlns="http://www.w3.org/1999/xhtml">
            <p>yeastkegg_id: C00001[c_16]</p>
            <p>formula_charge_source: biocyc</p>
            <p>yeastgem76.compound: s_2976</p>
          </html>
        </notes>
        <annotation>
          <rdf:RDF xmlns:rdf="http://www.w3.org/1999/02/22-rdf-syntax-ns#" xmlns:dcterms="http://purl.org/dc/terms/" xmlns:vCard="http://www.w3.org/2001/vcard-rdf/3.0#" xmlns:vCard4="http://www.w3.org/2006/vcard/ns#" xmlns:bqbiol="http://biomodels.net/biology-qualifiers/" xmlns:bqmodel="http://biomodels.net/model-qualifiers/">
            <rdf:Description rdf:about="#meta_M_h2o_vm">
              <bqbiol:is>
                <rdf:Bag>
                  <rdf:li rdf:resource="https://identifiers.org/ymdb/YMDB00890"/>
                  <rdf:li rdf:resource="https://identifiers.org/biocyc/META:WATER"/>
                  <rdf:li rdf:resource="https://identifiers.org/seed.compound/cpd00001"/>
                  <rdf:li rdf:resource="https://identifiers.org/kegg.compound/C00001"/>
                  <rdf:li rdf:resource="https://identifiers.org/pubchem.compound/962"/>
                  <rdf:li rdf:resource="https://identifiers.org/chebi/CHEBI:15377"/>
                </rdf:Bag>
              </bqbiol:is>
            </rdf:Description>
          </rdf:RDF>
        </annotation>
      </species>
      <species metaid="meta_M_pi_vm" sboTerm="SBO:0000247" id="M_pi_vm" name="phosphate" compartment="vm" hasOnlySubstanceUnits="false" boundaryCondition="false" constant="false" fbc:charge="-2" fbc:chemicalFormula="H1O4P1">
        <notes>
          <html xmlns="http://www.w3.org/1999/xhtml">
            <p>yeastkegg_id: C00009[c_16]</p>
            <p>formula_charge_source: biocyc</p>
            <p>yeastgem76.compound: s_2977</p>
          </html>
        </notes>
        <annotation>
          <rdf:RDF xmlns:rdf="http://www.w3.org/1999/02/22-rdf-syntax-ns#" xmlns:dcterms="http://purl.org/dc/terms/" xmlns:vCard="http://www.w3.org/2001/vcard-rdf/3.0#" xmlns:vCard4="http://www.w3.org/2006/vcard/ns#" xmlns:bqbiol="http://biomodels.net/biology-qualifiers/" xmlns:bqmodel="http://biomodels.net/model-qualifiers/">
            <rdf:Description rdf:about="#meta_M_pi_vm">
              <bqbiol:is>
                <rdf:Bag>
                  <rdf:li rdf:resource="https://identifiers.org/ymdb/YMDB00907"/>
                  <rdf:li rdf:resource="https://identifiers.org/biocyc/META:Pi"/>
                  <rdf:li rdf:resource="https://identifiers.org/seed.compound/cpd00009"/>
                  <rdf:li rdf:resource="https://identifiers.org/kegg.compound/C00009"/>
                  <rdf:li rdf:resource="https://identifiers.org/pubchem.compound/1004"/>
                  <rdf:li rdf:resource="https://identifiers.org/chebi/CHEBI:43474"/>
                </rdf:Bag>
              </bqbiol:is>
            </rdf:Description>
          </rdf:RDF>
        </annotation>
      </species>
      <species metaid="meta_M_h2o_gm" sboTerm="SBO:0000247" id="M_h2o_gm" name="H2O" compartment="gm" hasOnlySubstanceUnits="false" boundaryCondition="false" constant="false" fbc:charge="0" fbc:chemicalFormula="H2O1">
        <notes>
          <html xmlns="http://www.w3.org/1999/xhtml">
            <p>yeastkegg_id: C00001[c_08]</p>
            <p>formula_charge_source: biocyc</p>
            <p>yeastgem76.compound: s_2994</p>
          </html>
        </notes>
        <annotation>
          <rdf:RDF xmlns:rdf="http://www.w3.org/1999/02/22-rdf-syntax-ns#" xmlns:dcterms="http://purl.org/dc/terms/" xmlns:vCard="http://www.w3.org/2001/vcard-rdf/3.0#" xmlns:vCard4="http://www.w3.org/2006/vcard/ns#" xmlns:bqbiol="http://biomodels.net/biology-qualifiers/" xmlns:bqmodel="http://biomodels.net/model-qualifiers/">
            <rdf:Description rdf:about="#meta_M_h2o_gm">
              <bqbiol:is>
                <rdf:Bag>
                  <rdf:li rdf:resource="https://identifiers.org/ymdb/YMDB00890"/>
                  <rdf:li rdf:resource="https://identifiers.org/biocyc/META:WATER"/>
                  <rdf:li rdf:resource="https://identifiers.org/seed.compound/cpd00001"/>
                  <rdf:li rdf:resource="https://identifiers.org/kegg.compound/C00001"/>
                  <rdf:li rdf:resource="https://identifiers.org/pubchem.compound/962"/>
                  <rdf:li rdf:resource="https://identifiers.org/chebi/CHEBI:15377"/>
                </rdf:Bag>
              </bqbiol:is>
            </rdf:Description>
          </rdf:RDF>
        </annotation>
      </species>
      <species metaid="meta_M_pi_gm" sboTerm="SBO:0000247" id="M_pi_gm" name="phosphate" compartment="gm" hasOnlySubstanceUnits="false" boundaryCondition="false" constant="false" fbc:charge="-2" fbc:chemicalFormula="H1O4P1">
        <notes>
          <html xmlns="http://www.w3.org/1999/xhtml">
            <p>yeastkegg_id: C00009[c_08]</p>
            <p>formula_charge_source: biocyc</p>
            <p>yeastgem76.compound: s_2995</p>
          </html>
        </notes>
        <annotation>
          <rdf:RDF xmlns:rdf="http://www.w3.org/1999/02/22-rdf-syntax-ns#" xmlns:dcterms="http://purl.org/dc/terms/" xmlns:vCard="http://www.w3.org/2001/vcard-rdf/3.0#" xmlns:vCard4="http://www.w3.org/2006/vcard/ns#" xmlns:bqbiol="http://biomodels.net/biology-qualifiers/" xmlns:bqmodel="http://biomodels.net/model-qualifiers/">
            <rdf:Description rdf:about="#meta_M_pi_gm">
              <bqbiol:is>
                <rdf:Bag>
                  <rdf:li rdf:resource="https://identifiers.org/ymdb/YMDB00907"/>
                  <rdf:li rdf:resource="https://identifiers.org/biocyc/META:Pi"/>
                  <rdf:li rdf:resource="https://identifiers.org/seed.compound/cpd00009"/>
                  <rdf:li rdf:resource="https://identifiers.org/kegg.compound/C00009"/>
                  <rdf:li rdf:resource="https://identifiers.org/pubchem.compound/1004"/>
                  <rdf:li rdf:resource="https://identifiers.org/chebi/CHEBI:43474"/>
                </rdf:Bag>
              </bqbiol:is>
            </rdf:Description>
          </rdf:RDF>
        </annotation>
      </species>
      <species metaid="meta_M_ctp_rm" sboTerm="SBO:0000247" id="M_ctp_rm" name="CTP" compartment="rm" hasOnlySubstanceUnits="false" boundaryCondition="false" constant="false" fbc:charge="-4" fbc:chemicalFormula="C9H12N3O14P3">
        <notes>
          <html xmlns="http://www.w3.org/1999/xhtml">
            <p>yeastkegg_id: C00063[c_05]</p>
            <p>formula_charge_source: biocyc</p>
            <p>yeastgem76.compound: s_3083</p>
          </html>
        </notes>
        <annotation>
          <rdf:RDF xmlns:rdf="http://www.w3.org/1999/02/22-rdf-syntax-ns#" xmlns:dcterms="http://purl.org/dc/terms/" xmlns:vCard="http://www.w3.org/2001/vcard-rdf/3.0#" xmlns:vCard4="http://www.w3.org/2006/vcard/ns#" xmlns:bqbiol="http://biomodels.net/biology-qualifiers/" xmlns:bqmodel="http://biomodels.net/model-qualifiers/">
            <rdf:Description rdf:about="#meta_M_ctp_rm">
              <bqbiol:is>
                <rdf:Bag>
                  <rdf:li rdf:resource="https://identifiers.org/ymdb/YMDB00279"/>
                  <rdf:li rdf:resource="https://identifiers.org/biocyc/META:CTP"/>
                  <rdf:li rdf:resource="https://identifiers.org/seed.compound/cpd00052"/>
                  <rdf:li rdf:resource="https://identifiers.org/kegg.compound/C00063"/>
                  <rdf:li rdf:resource="https://identifiers.org/pubchem.compound/6176"/>
                  <rdf:li rdf:resource="https://identifiers.org/chebi/CHEBI:37563"/>
                </rdf:Bag>
              </bqbiol:is>
            </rdf:Description>
          </rdf:RDF>
        </annotation>
      </species>
      <species metaid="meta_M_ctp_mm" sboTerm="SBO:0000247" id="M_ctp_mm" name="CTP" compartment="mm" hasOnlySubstanceUnits="false" boundaryCondition="false" constant="false" fbc:charge="-4" fbc:chemicalFormula="C9H12N3O14P3">
        <notes>
          <html xmlns="http://www.w3.org/1999/xhtml">
            <p>yeastkegg_id: C00063[c_10]</p>
            <p>formula_charge_source: biocyc</p>
            <p>yeastgem76.compound: s_3093</p>
          </html>
        </notes>
        <annotation>
          <rdf:RDF xmlns:rdf="http://www.w3.org/1999/02/22-rdf-syntax-ns#" xmlns:dcterms="http://purl.org/dc/terms/" xmlns:vCard="http://www.w3.org/2001/vcard-rdf/3.0#" xmlns:vCard4="http://www.w3.org/2006/vcard/ns#" xmlns:bqbiol="http://biomodels.net/biology-qualifiers/" xmlns:bqmodel="http://biomodels.net/model-qualifiers/">
            <rdf:Description rdf:about="#meta_M_ctp_mm">
              <bqbiol:is>
                <rdf:Bag>
                  <rdf:li rdf:resource="https://identifiers.org/ymdb/YMDB00279"/>
                  <rdf:li rdf:resource="https://identifiers.org/biocyc/META:CTP"/>
                  <rdf:li rdf:resource="https://identifiers.org/seed.compound/cpd00052"/>
                  <rdf:li rdf:resource="https://identifiers.org/kegg.compound/C00063"/>
                  <rdf:li rdf:resource="https://identifiers.org/pubchem.compound/6176"/>
                  <rdf:li rdf:resource="https://identifiers.org/chebi/CHEBI:37563"/>
                </rdf:Bag>
              </bqbiol:is>
            </rdf:Description>
          </rdf:RDF>
        </annotation>
      </species>
      <species metaid="meta_M_h_mm" sboTerm="SBO:0000247" id="M_h_mm" name="H+" compartment="mm" hasOnlySubstanceUnits="false" boundaryCondition="false" constant="false" fbc:charge="1" fbc:chemicalFormula="H1">
        <notes>
          <html xmlns="http://www.w3.org/1999/xhtml">
            <p>yeastkegg_id: C00080[c_10]</p>
            <p>formula_charge_source: biocyc</p>
            <p>yeastgem76.compound: s_3094</p>
          </html>
        </notes>
        <annotation>
          <rdf:RDF xmlns:rdf="http://www.w3.org/1999/02/22-rdf-syntax-ns#" xmlns:dcterms="http://purl.org/dc/terms/" xmlns:vCard="http://www.w3.org/2001/vcard-rdf/3.0#" xmlns:vCard4="http://www.w3.org/2006/vcard/ns#" xmlns:bqbiol="http://biomodels.net/biology-qualifiers/" xmlns:bqmodel="http://biomodels.net/model-qualifiers/">
            <rdf:Description rdf:about="#meta_M_h_mm">
              <bqbiol:is>
                <rdf:Bag>
                  <rdf:li rdf:resource="https://identifiers.org/ymdb/YMDB00862"/>
                  <rdf:li rdf:resource="https://identifiers.org/biocyc/META:PROTON"/>
                  <rdf:li rdf:resource="https://identifiers.org/seed.compound/cpd00067"/>
                  <rdf:li rdf:resource="https://identifiers.org/kegg.compound/C00080"/>
                  <rdf:li rdf:resource="https://identifiers.org/pubchem.compound/1038"/>
                  <rdf:li rdf:resource="https://identifiers.org/chebi/CHEBI:24636"/>
                </rdf:Bag>
              </bqbiol:is>
            </rdf:Description>
          </rdf:RDF>
        </annotation>
      </species>
      <species metaid="meta_M_ppi_mm" sboTerm="SBO:0000247" id="M_ppi_mm" name="diphosphate" compartment="mm" hasOnlySubstanceUnits="false" boundaryCondition="false" constant="false" fbc:charge="-3" fbc:chemicalFormula="H1O7P2">
        <notes>
          <html xmlns="http://www.w3.org/1999/xhtml">
            <p>yeastkegg_id: C00013[c_10]</p>
            <p>formula_charge_source: biocyc</p>
            <p>yeastgem76.compound: s_3095</p>
          </html>
        </notes>
        <annotation>
          <rdf:RDF xmlns:rdf="http://www.w3.org/1999/02/22-rdf-syntax-ns#" xmlns:dcterms="http://purl.org/dc/terms/" xmlns:vCard="http://www.w3.org/2001/vcard-rdf/3.0#" xmlns:vCard4="http://www.w3.org/2006/vcard/ns#" xmlns:bqbiol="http://biomodels.net/biology-qualifiers/" xmlns:bqmodel="http://biomodels.net/model-qualifiers/">
            <rdf:Description rdf:about="#meta_M_ppi_mm">
              <bqbiol:is>
                <rdf:Bag>
                  <rdf:li rdf:resource="https://identifiers.org/ymdb/YMDB00219"/>
                  <rdf:li rdf:resource="https://identifiers.org/biocyc/META:PPI"/>
                  <rdf:li rdf:resource="https://identifiers.org/seed.compound/cpd00012"/>
                  <rdf:li rdf:resource="https://identifiers.org/kegg.compound/C00013"/>
                  <rdf:li rdf:resource="https://identifiers.org/pubchem.compound/1023"/>
                  <rdf:li rdf:resource="https://identifiers.org/chebi/CHEBI:33019"/>
                </rdf:Bag>
              </bqbiol:is>
            </rdf:Description>
          </rdf:RDF>
        </annotation>
      </species>
      <species metaid="meta_M_ser__L_rm" sboTerm="SBO:0000247" id="M_ser__L_rm" name="L-serine" compartment="rm" hasOnlySubstanceUnits="false" boundaryCondition="false" constant="false" fbc:charge="0" fbc:chemicalFormula="C3H7N1O3">
        <notes>
          <html xmlns="http://www.w3.org/1999/xhtml">
            <p>yeastkegg_id: C00065[c_05]</p>
            <p>formula_charge_source: biocyc</p>
            <p>yeastgem76.compound: s_3107</p>
          </html>
        </notes>
        <annotation>
          <rdf:RDF xmlns:rdf="http://www.w3.org/1999/02/22-rdf-syntax-ns#" xmlns:dcterms="http://purl.org/dc/terms/" xmlns:vCard="http://www.w3.org/2001/vcard-rdf/3.0#" xmlns:vCard4="http://www.w3.org/2006/vcard/ns#" xmlns:bqbiol="http://biomodels.net/biology-qualifiers/" xmlns:bqmodel="http://biomodels.net/model-qualifiers/">
            <rdf:Description rdf:about="#meta_M_ser__L_rm">
              <bqbiol:is>
                <rdf:Bag>
                  <rdf:li rdf:resource="https://identifiers.org/ymdb/YMDB00112"/>
                  <rdf:li rdf:resource="https://identifiers.org/biocyc/META:SER"/>
                  <rdf:li rdf:resource="https://identifiers.org/seed.compound/cpd00054"/>
                  <rdf:li rdf:resource="https://identifiers.org/kegg.compound/C00065"/>
                  <rdf:li rdf:resource="https://identifiers.org/pubchem.compound/5951"/>
                  <rdf:li rdf:resource="https://identifiers.org/chebi/CHEBI:17115"/>
                </rdf:Bag>
              </bqbiol:is>
            </rdf:Description>
          </rdf:RDF>
        </annotation>
      </species>
      <species metaid="meta_M_cmp_rm" sboTerm="SBO:0000247" id="M_cmp_rm" name="CMP" compartment="rm" hasOnlySubstanceUnits="false" boundaryCondition="false" constant="false" fbc:charge="-2" fbc:chemicalFormula="C9H12N3O8P1">
        <notes>
          <html xmlns="http://www.w3.org/1999/xhtml">
            <p>yeastkegg_id: C00055[c_05]</p>
            <p>formula_charge_source: biocyc</p>
            <p>yeastgem76.compound: s_3108</p>
          </html>
        </notes>
        <annotation>
          <rdf:RDF xmlns:rdf="http://www.w3.org/1999/02/22-rdf-syntax-ns#" xmlns:dcterms="http://purl.org/dc/terms/" xmlns:vCard="http://www.w3.org/2001/vcard-rdf/3.0#" xmlns:vCard4="http://www.w3.org/2006/vcard/ns#" xmlns:bqbiol="http://biomodels.net/biology-qualifiers/" xmlns:bqmodel="http://biomodels.net/model-qualifiers/">
            <rdf:Description rdf:about="#meta_M_cmp_rm">
              <bqbiol:is>
                <rdf:Bag>
                  <rdf:li rdf:resource="https://identifiers.org/ymdb/YMDB00406"/>
                  <rdf:li rdf:resource="https://identifiers.org/biocyc/META:CMP"/>
                  <rdf:li rdf:resource="https://identifiers.org/seed.compound/cpd00046"/>
                  <rdf:li rdf:resource="https://identifiers.org/kegg.compound/C00055"/>
                  <rdf:li rdf:resource="https://identifiers.org/pubchem.compound/6131"/>
                  <rdf:li rdf:resource="https://identifiers.org/chebi/CHEBI:60377"/>
                </rdf:Bag>
              </bqbiol:is>
            </rdf:Description>
          </rdf:RDF>
        </annotation>
      </species>
      <species metaid="meta_M_inost_rm" sboTerm="SBO:0000247" id="M_inost_rm" name="myo-inositol" compartment="rm" hasOnlySubstanceUnits="false" boundaryCondition="false" constant="false" fbc:charge="0" fbc:chemicalFormula="C6H12O6">
        <notes>
          <html xmlns="http://www.w3.org/1999/xhtml">
            <p>yeastkegg_id: C00137[c_05]</p>
            <p>formula_charge_source: biocyc</p>
            <p>yeastgem76.compound: s_3117</p>
          </html>
        </notes>
        <annotation>
          <rdf:RDF xmlns:rdf="http://www.w3.org/1999/02/22-rdf-syntax-ns#" xmlns:dcterms="http://purl.org/dc/terms/" xmlns:vCard="http://www.w3.org/2001/vcard-rdf/3.0#" xmlns:vCard4="http://www.w3.org/2006/vcard/ns#" xmlns:bqbiol="http://biomodels.net/biology-qualifiers/" xmlns:bqmodel="http://biomodels.net/model-qualifiers/">
            <rdf:Description rdf:about="#meta_M_inost_rm">
              <bqbiol:is>
                <rdf:Bag>
                  <rdf:li rdf:resource="https://identifiers.org/ymdb/YMDB00173"/>
                  <rdf:li rdf:resource="https://identifiers.org/biocyc/META:MYO-INOSITOL"/>
                  <rdf:li rdf:resource="https://identifiers.org/seed.compound/cpd00121"/>
                  <rdf:li rdf:resource="https://identifiers.org/kegg.compound/C00137"/>
                  <rdf:li rdf:resource="https://identifiers.org/pubchem.compound/892"/>
                  <rdf:li rdf:resource="https://identifiers.org/chebi/CHEBI:17268"/>
                </rdf:Bag>
              </bqbiol:is>
            </rdf:Description>
          </rdf:RDF>
        </annotation>
      </species>
      <species metaid="meta_M_co2_mm" sboTerm="SBO:0000247" id="M_co2_mm" name="carbon dioxide" compartment="mm" hasOnlySubstanceUnits="false" boundaryCondition="false" constant="false" fbc:charge="0" fbc:chemicalFormula="C1O2">
        <notes>
          <html xmlns="http://www.w3.org/1999/xhtml">
            <p>yeastkegg_id: C00011[c_10]</p>
            <p>formula_charge_source: biocyc</p>
            <p>yeastgem76.compound: s_3129</p>
          </html>
        </notes>
        <annotation>
          <rdf:RDF xmlns:rdf="http://www.w3.org/1999/02/22-rdf-syntax-ns#" xmlns:dcterms="http://purl.org/dc/terms/" xmlns:vCard="http://www.w3.org/2001/vcard-rdf/3.0#" xmlns:vCard4="http://www.w3.org/2006/vcard/ns#" xmlns:bqbiol="http://biomodels.net/biology-qualifiers/" xmlns:bqmodel="http://biomodels.net/model-qualifiers/">
            <rdf:Description rdf:about="#meta_M_co2_mm">
              <bqbiol:is>
                <rdf:Bag>
                  <rdf:li rdf:resource="https://identifiers.org/ymdb/YMDB00912"/>
                  <rdf:li rdf:resource="https://identifiers.org/biocyc/META:CARBON-DIOXIDE"/>
                  <rdf:li rdf:resource="https://identifiers.org/seed.compound/cpd00011"/>
                  <rdf:li rdf:resource="https://identifiers.org/kegg.compound/C00011"/>
                  <rdf:li rdf:resource="https://identifiers.org/pubchem.compound/280"/>
                  <rdf:li rdf:resource="https://identifiers.org/chebi/CHEBI:16526"/>
                </rdf:Bag>
              </bqbiol:is>
            </rdf:Description>
          </rdf:RDF>
        </annotation>
      </species>
      <species metaid="meta_M_h_gm" sboTerm="SBO:0000247" id="M_h_gm" name="H+" compartment="gm" hasOnlySubstanceUnits="false" boundaryCondition="false" constant="false" fbc:charge="1" fbc:chemicalFormula="H1">
        <notes>
          <html xmlns="http://www.w3.org/1999/xhtml">
            <p>yeastkegg_id: C00080[c_08]</p>
            <p>formula_charge_source: biocyc</p>
            <p>yeastgem76.compound: s_3146</p>
          </html>
        </notes>
        <annotation>
          <rdf:RDF xmlns:rdf="http://www.w3.org/1999/02/22-rdf-syntax-ns#" xmlns:dcterms="http://purl.org/dc/terms/" xmlns:vCard="http://www.w3.org/2001/vcard-rdf/3.0#" xmlns:vCard4="http://www.w3.org/2006/vcard/ns#" xmlns:bqbiol="http://biomodels.net/biology-qualifiers/" xmlns:bqmodel="http://biomodels.net/model-qualifiers/">
            <rdf:Description rdf:about="#meta_M_h_gm">
              <bqbiol:is>
                <rdf:Bag>
                  <rdf:li rdf:resource="https://identifiers.org/ymdb/YMDB00862"/>
                  <rdf:li rdf:resource="https://identifiers.org/biocyc/META:PROTON"/>
                  <rdf:li rdf:resource="https://identifiers.org/seed.compound/cpd00067"/>
                  <rdf:li rdf:resource="https://identifiers.org/kegg.compound/C00080"/>
                  <rdf:li rdf:resource="https://identifiers.org/pubchem.compound/1038"/>
                  <rdf:li rdf:resource="https://identifiers.org/chebi/CHEBI:24636"/>
                </rdf:Bag>
              </bqbiol:is>
            </rdf:Description>
          </rdf:RDF>
        </annotation>
      </species>
      <species metaid="meta_M_co2_gm" sboTerm="SBO:0000247" id="M_co2_gm" name="carbon dioxide" compartment="gm" hasOnlySubstanceUnits="false" boundaryCondition="false" constant="false" fbc:charge="0" fbc:chemicalFormula="C1O2">
        <notes>
          <html xmlns="http://www.w3.org/1999/xhtml">
            <p>yeastkegg_id: C00011[c_08]</p>
            <p>formula_charge_source: biocyc</p>
            <p>yeastgem76.compound: s_3147</p>
          </html>
        </notes>
        <annotation>
          <rdf:RDF xmlns:rdf="http://www.w3.org/1999/02/22-rdf-syntax-ns#" xmlns:dcterms="http://purl.org/dc/terms/" xmlns:vCard="http://www.w3.org/2001/vcard-rdf/3.0#" xmlns:vCard4="http://www.w3.org/2006/vcard/ns#" xmlns:bqbiol="http://biomodels.net/biology-qualifiers/" xmlns:bqmodel="http://biomodels.net/model-qualifiers/">
            <rdf:Description rdf:about="#meta_M_co2_gm">
              <bqbiol:is>
                <rdf:Bag>
                  <rdf:li rdf:resource="https://identifiers.org/ymdb/YMDB00912"/>
                  <rdf:li rdf:resource="https://identifiers.org/biocyc/META:CARBON-DIOXIDE"/>
                  <rdf:li rdf:resource="https://identifiers.org/seed.compound/cpd00011"/>
                  <rdf:li rdf:resource="https://identifiers.org/kegg.compound/C00011"/>
                  <rdf:li rdf:resource="https://identifiers.org/pubchem.compound/280"/>
                  <rdf:li rdf:resource="https://identifiers.org/chebi/CHEBI:16526"/>
                </rdf:Bag>
              </bqbiol:is>
            </rdf:Description>
          </rdf:RDF>
        </annotation>
      </species>
      <species metaid="meta_M_h_vm" sboTerm="SBO:0000247" id="M_h_vm" name="H+" compartment="vm" hasOnlySubstanceUnits="false" boundaryCondition="false" constant="false" fbc:charge="1" fbc:chemicalFormula="H1">
        <notes>
          <html xmlns="http://www.w3.org/1999/xhtml">
            <p>yeastkegg_id: C00080[c_16]</p>
            <p>formula_charge_source: biocyc</p>
            <p>yeastgem76.compound: s_3164</p>
          </html>
        </notes>
        <annotation>
          <rdf:RDF xmlns:rdf="http://www.w3.org/1999/02/22-rdf-syntax-ns#" xmlns:dcterms="http://purl.org/dc/terms/" xmlns:vCard="http://www.w3.org/2001/vcard-rdf/3.0#" xmlns:vCard4="http://www.w3.org/2006/vcard/ns#" xmlns:bqbiol="http://biomodels.net/biology-qualifiers/" xmlns:bqmodel="http://biomodels.net/model-qualifiers/">
            <rdf:Description rdf:about="#meta_M_h_vm">
              <bqbiol:is>
                <rdf:Bag>
                  <rdf:li rdf:resource="https://identifiers.org/ymdb/YMDB00862"/>
                  <rdf:li rdf:resource="https://identifiers.org/biocyc/META:PROTON"/>
                  <rdf:li rdf:resource="https://identifiers.org/seed.compound/cpd00067"/>
                  <rdf:li rdf:resource="https://identifiers.org/kegg.compound/C00080"/>
                  <rdf:li rdf:resource="https://identifiers.org/pubchem.compound/1038"/>
                  <rdf:li rdf:resource="https://identifiers.org/chebi/CHEBI:24636"/>
                </rdf:Bag>
              </bqbiol:is>
            </rdf:Description>
          </rdf:RDF>
        </annotation>
      </species>
      <species metaid="meta_M_co2_vm" sboTerm="SBO:0000247" id="M_co2_vm" name="carbon dioxide" compartment="vm" hasOnlySubstanceUnits="false" boundaryCondition="false" constant="false" fbc:charge="0" fbc:chemicalFormula="C1O2">
        <notes>
          <html xmlns="http://www.w3.org/1999/xhtml">
            <p>yeastkegg_id: C00011[c_16]</p>
            <p>formula_charge_source: biocyc</p>
            <p>yeastgem76.compound: s_3165</p>
          </html>
        </notes>
        <annotation>
          <rdf:RDF xmlns:rdf="http://www.w3.org/1999/02/22-rdf-syntax-ns#" xmlns:dcterms="http://purl.org/dc/terms/" xmlns:vCard="http://www.w3.org/2001/vcard-rdf/3.0#" xmlns:vCard4="http://www.w3.org/2006/vcard/ns#" xmlns:bqbiol="http://biomodels.net/biology-qualifiers/" xmlns:bqmodel="http://biomodels.net/model-qualifiers/">
            <rdf:Description rdf:about="#meta_M_co2_vm">
              <bqbiol:is>
                <rdf:Bag>
                  <rdf:li rdf:resource="https://identifiers.org/ymdb/YMDB00912"/>
                  <rdf:li rdf:resource="https://identifiers.org/biocyc/META:CARBON-DIOXIDE"/>
                  <rdf:li rdf:resource="https://identifiers.org/seed.compound/cpd00011"/>
                  <rdf:li rdf:resource="https://identifiers.org/kegg.compound/C00011"/>
                  <rdf:li rdf:resource="https://identifiers.org/pubchem.compound/280"/>
                  <rdf:li rdf:resource="https://identifiers.org/chebi/CHEBI:16526"/>
                </rdf:Bag>
              </bqbiol:is>
            </rdf:Description>
          </rdf:RDF>
        </annotation>
      </species>
      <species metaid="meta_M_amet_rm" sboTerm="SBO:0000247" id="M_amet_rm" name="S-adenosyl-L-methionine" compartment="rm" hasOnlySubstanceUnits="false" boundaryCondition="false" constant="false" fbc:charge="1" fbc:chemicalFormula="C15H23N6O5S">
        <notes>
          <html xmlns="http://www.w3.org/1999/xhtml">
            <p>yeastkegg_id: C00019[c_05]</p>
            <p>formula_charge_source: seed.compound</p>
            <p>yeastgem76.compound: s_3182</p>
          </html>
        </notes>
        <annotation>
          <rdf:RDF xmlns:rdf="http://www.w3.org/1999/02/22-rdf-syntax-ns#" xmlns:dcterms="http://purl.org/dc/terms/" xmlns:vCard="http://www.w3.org/2001/vcard-rdf/3.0#" xmlns:vCard4="http://www.w3.org/2006/vcard/ns#" xmlns:bqbiol="http://biomodels.net/biology-qualifiers/" xmlns:bqmodel="http://biomodels.net/model-qualifiers/">
            <rdf:Description rdf:about="#meta_M_amet_rm">
              <bqbiol:is>
                <rdf:Bag>
                  <rdf:li rdf:resource="https://identifiers.org/ymdb/YMDB00438"/>
                  <rdf:li rdf:resource="https://identifiers.org/biocyc/META:S-ADENOSYLMETHIONINE"/>
                  <rdf:li rdf:resource="https://identifiers.org/seed.compound/cpd00017"/>
                  <rdf:li rdf:resource="https://identifiers.org/kegg.compound/C00019"/>
                  <rdf:li rdf:resource="https://identifiers.org/pubchem.compound/34755"/>
                  <rdf:li rdf:resource="https://identifiers.org/chebi/CHEBI:15414"/>
                </rdf:Bag>
              </bqbiol:is>
            </rdf:Description>
          </rdf:RDF>
        </annotation>
      </species>
      <species metaid="meta_M_ahcys_rm" sboTerm="SBO:0000247" id="M_ahcys_rm" name="S-adenosyl-L-homocysteine" compartment="rm" hasOnlySubstanceUnits="false" boundaryCondition="false" constant="false" fbc:charge="0" fbc:chemicalFormula="C14H20N6O5S1">
        <notes>
          <html xmlns="http://www.w3.org/1999/xhtml">
            <p>yeastkegg_id: C00021[c_05]</p>
            <p>formula_charge_source: biocyc</p>
            <p>yeastgem76.compound: s_3183</p>
          </html>
        </notes>
        <annotation>
          <rdf:RDF xmlns:rdf="http://www.w3.org/1999/02/22-rdf-syntax-ns#" xmlns:dcterms="http://purl.org/dc/terms/" xmlns:vCard="http://www.w3.org/2001/vcard-rdf/3.0#" xmlns:vCard4="http://www.w3.org/2006/vcard/ns#" xmlns:bqbiol="http://biomodels.net/biology-qualifiers/" xmlns:bqmodel="http://biomodels.net/model-qualifiers/">
            <rdf:Description rdf:about="#meta_M_ahcys_rm">
              <bqbiol:is>
                <rdf:Bag>
                  <rdf:li rdf:resource="https://identifiers.org/ymdb/YMDB00198"/>
                  <rdf:li rdf:resource="https://identifiers.org/biocyc/META:ADENOSYL-HOMO-CYS"/>
                  <rdf:li rdf:resource="https://identifiers.org/seed.compound/cpd00019"/>
                  <rdf:li rdf:resource="https://identifiers.org/kegg.compound/C00021"/>
                  <rdf:li rdf:resource="https://identifiers.org/pubchem.compound/439155"/>
                  <rdf:li rdf:resource="https://identifiers.org/chebi/CHEBI:16680"/>
                </rdf:Bag>
              </bqbiol:is>
            </rdf:Description>
          </rdf:RDF>
        </annotation>
      </species>
      <species metaid="meta_M_cdp_rm" sboTerm="SBO:0000247" id="M_cdp_rm" name="CDP" compartment="rm" hasOnlySubstanceUnits="false" boundaryCondition="false" constant="false" fbc:charge="-3" fbc:chemicalFormula="C9H12N3O11P2">
        <notes>
          <html xmlns="http://www.w3.org/1999/xhtml">
            <p>yeastkegg_id: C00112[c_05]</p>
            <p>formula_charge_source: biocyc</p>
            <p>yeastgem76.compound: s_3215</p>
          </html>
        </notes>
        <annotation>
          <rdf:RDF xmlns:rdf="http://www.w3.org/1999/02/22-rdf-syntax-ns#" xmlns:dcterms="http://purl.org/dc/terms/" xmlns:vCard="http://www.w3.org/2001/vcard-rdf/3.0#" xmlns:vCard4="http://www.w3.org/2006/vcard/ns#" xmlns:bqbiol="http://biomodels.net/biology-qualifiers/" xmlns:bqmodel="http://biomodels.net/model-qualifiers/">
            <rdf:Description rdf:about="#meta_M_cdp_rm">
              <bqbiol:is>
                <rdf:Bag>
                  <rdf:li rdf:resource="https://identifiers.org/ymdb/YMDB00064"/>
                  <rdf:li rdf:resource="https://identifiers.org/biocyc/META:CDP"/>
                  <rdf:li rdf:resource="https://identifiers.org/seed.compound/cpd00096"/>
                  <rdf:li rdf:resource="https://identifiers.org/kegg.compound/C00112"/>
                  <rdf:li rdf:resource="https://identifiers.org/pubchem.compound/6132"/>
                  <rdf:li rdf:resource="https://identifiers.org/chebi/CHEBI:58069"/>
                </rdf:Bag>
              </bqbiol:is>
            </rdf:Description>
          </rdf:RDF>
        </annotation>
      </species>
      <species metaid="meta_M_cdpea_rm" sboTerm="SBO:0000247" id="M_cdpea_rm" name="CDP-ethanolamine" compartment="rm" hasOnlySubstanceUnits="false" boundaryCondition="false" constant="false" fbc:charge="-1" fbc:chemicalFormula="C11H19N4O11P2">
        <notes>
          <html xmlns="http://www.w3.org/1999/xhtml">
            <p>yeastkegg_id: C00570[c_05]</p>
            <p>formula_charge_source: biocyc</p>
            <p>yeastgem76.compound: s_3216</p>
          </html>
        </notes>
        <annotation>
          <rdf:RDF xmlns:rdf="http://www.w3.org/1999/02/22-rdf-syntax-ns#" xmlns:dcterms="http://purl.org/dc/terms/" xmlns:vCard="http://www.w3.org/2001/vcard-rdf/3.0#" xmlns:vCard4="http://www.w3.org/2006/vcard/ns#" xmlns:bqbiol="http://biomodels.net/biology-qualifiers/" xmlns:bqmodel="http://biomodels.net/model-qualifiers/">
            <rdf:Description rdf:about="#meta_M_cdpea_rm">
              <bqbiol:is>
                <rdf:Bag>
                  <rdf:li rdf:resource="https://identifiers.org/ymdb/YMDB00389"/>
                  <rdf:li rdf:resource="https://identifiers.org/biocyc/META:CDP-ETHANOLAMINE"/>
                  <rdf:li rdf:resource="https://identifiers.org/seed.compound/cpd00444"/>
                  <rdf:li rdf:resource="https://identifiers.org/kegg.compound/C00570"/>
                  <rdf:li rdf:resource="https://identifiers.org/pubchem.compound/123727"/>
                  <rdf:li rdf:resource="https://identifiers.org/chebi/CHEBI:57876"/>
                </rdf:Bag>
              </bqbiol:is>
            </rdf:Description>
          </rdf:RDF>
        </annotation>
      </species>
      <species metaid="meta_M_cdpchol_rm" sboTerm="SBO:0000247" id="M_cdpchol_rm" name="CDP-choline" compartment="rm" hasOnlySubstanceUnits="false" boundaryCondition="false" constant="false" fbc:charge="-1" fbc:chemicalFormula="C14H25N4O11P2">
        <notes>
          <html xmlns="http://www.w3.org/1999/xhtml">
            <p>yeastkegg_id: C00307[c_05]</p>
            <p>formula_charge_source: biocyc</p>
            <p>yeastgem76.compound: s_3217</p>
          </html>
        </notes>
        <annotation>
          <rdf:RDF xmlns:rdf="http://www.w3.org/1999/02/22-rdf-syntax-ns#" xmlns:dcterms="http://purl.org/dc/terms/" xmlns:vCard="http://www.w3.org/2001/vcard-rdf/3.0#" xmlns:vCard4="http://www.w3.org/2006/vcard/ns#" xmlns:bqbiol="http://biomodels.net/biology-qualifiers/" xmlns:bqmodel="http://biomodels.net/model-qualifiers/">
            <rdf:Description rdf:about="#meta_M_cdpchol_rm">
              <bqbiol:is>
                <rdf:Bag>
                  <rdf:li rdf:resource="https://identifiers.org/ymdb/YMDB00090"/>
                  <rdf:li rdf:resource="https://identifiers.org/biocyc/META:CDP-CHOLINE"/>
                  <rdf:li rdf:resource="https://identifiers.org/seed.compound/cpd00256"/>
                  <rdf:li rdf:resource="https://identifiers.org/kegg.compound/C00307"/>
                  <rdf:li rdf:resource="https://identifiers.org/pubchem.compound/13804"/>
                  <rdf:li rdf:resource="https://identifiers.org/chebi/CHEBI:16436"/>
                </rdf:Bag>
              </bqbiol:is>
            </rdf:Description>
          </rdf:RDF>
        </annotation>
      </species>
      <species metaid="meta_M_glyc3p_mm" sboTerm="SBO:0000247" id="M_glyc3p_mm" name="glycerol 3-phosphate" compartment="mm" hasOnlySubstanceUnits="false" boundaryCondition="false" constant="false" fbc:charge="-2" fbc:chemicalFormula="C3H7O6P1">
        <notes>
          <html xmlns="http://www.w3.org/1999/xhtml">
            <p>yeastkegg_id: C00093[c_10]</p>
            <p>formula_charge_source: biocyc</p>
            <p>yeastgem76.compound: s_3218</p>
          </html>
        </notes>
        <annotation>
          <rdf:RDF xmlns:rdf="http://www.w3.org/1999/02/22-rdf-syntax-ns#" xmlns:dcterms="http://purl.org/dc/terms/" xmlns:vCard="http://www.w3.org/2001/vcard-rdf/3.0#" xmlns:vCard4="http://www.w3.org/2006/vcard/ns#" xmlns:bqbiol="http://biomodels.net/biology-qualifiers/" xmlns:bqmodel="http://biomodels.net/model-qualifiers/">
            <rdf:Description rdf:about="#meta_M_glyc3p_mm">
              <bqbiol:is>
                <rdf:Bag>
                  <rdf:li rdf:resource="https://identifiers.org/ymdb/YMDB00073"/>
                  <rdf:li rdf:resource="https://identifiers.org/biocyc/META:GLYCEROL-3P"/>
                  <rdf:li rdf:resource="https://identifiers.org/seed.compound/cpd00080"/>
                  <rdf:li rdf:resource="https://identifiers.org/kegg.compound/C00093"/>
                  <rdf:li rdf:resource="https://identifiers.org/pubchem.compound/439162"/>
                  <rdf:li rdf:resource="https://identifiers.org/chebi/CHEBI:57597"/>
                </rdf:Bag>
              </bqbiol:is>
            </rdf:Description>
          </rdf:RDF>
        </annotation>
      </species>
      <species metaid="meta_M_cmp_mm" sboTerm="SBO:0000247" id="M_cmp_mm" name="CMP" compartment="mm" hasOnlySubstanceUnits="false" boundaryCondition="false" constant="false" fbc:charge="-2" fbc:chemicalFormula="C9H12N3O8P1">
        <notes>
          <html xmlns="http://www.w3.org/1999/xhtml">
            <p>yeastkegg_id: C00055[c_10]</p>
            <p>formula_charge_source: biocyc</p>
            <p>yeastgem76.compound: s_3219</p>
          </html>
        </notes>
        <annotation>
          <rdf:RDF xmlns:rdf="http://www.w3.org/1999/02/22-rdf-syntax-ns#" xmlns:dcterms="http://purl.org/dc/terms/" xmlns:vCard="http://www.w3.org/2001/vcard-rdf/3.0#" xmlns:vCard4="http://www.w3.org/2006/vcard/ns#" xmlns:bqbiol="http://biomodels.net/biology-qualifiers/" xmlns:bqmodel="http://biomodels.net/model-qualifiers/">
            <rdf:Description rdf:about="#meta_M_cmp_mm">
              <bqbiol:is>
                <rdf:Bag>
                  <rdf:li rdf:resource="https://identifiers.org/ymdb/YMDB00406"/>
                  <rdf:li rdf:resource="https://identifiers.org/biocyc/META:CMP"/>
                  <rdf:li rdf:resource="https://identifiers.org/seed.compound/cpd00046"/>
                  <rdf:li rdf:resource="https://identifiers.org/kegg.compound/C00055"/>
                  <rdf:li rdf:resource="https://identifiers.org/pubchem.compound/6131"/>
                  <rdf:li rdf:resource="https://identifiers.org/chebi/CHEBI:60377"/>
                </rdf:Bag>
              </bqbiol:is>
            </rdf:Description>
          </rdf:RDF>
        </annotation>
      </species>
      <species metaid="meta_M_h2o_mm" sboTerm="SBO:0000247" id="M_h2o_mm" name="H2O" compartment="mm" hasOnlySubstanceUnits="false" boundaryCondition="false" constant="false" fbc:charge="0" fbc:chemicalFormula="H2O1">
        <notes>
          <html xmlns="http://www.w3.org/1999/xhtml">
            <p>yeastkegg_id: C00001[c_10]</p>
            <p>formula_charge_source: biocyc</p>
            <p>yeastgem76.compound: s_3226</p>
          </html>
        </notes>
        <annotation>
          <rdf:RDF xmlns:rdf="http://www.w3.org/1999/02/22-rdf-syntax-ns#" xmlns:dcterms="http://purl.org/dc/terms/" xmlns:vCard="http://www.w3.org/2001/vcard-rdf/3.0#" xmlns:vCard4="http://www.w3.org/2006/vcard/ns#" xmlns:bqbiol="http://biomodels.net/biology-qualifiers/" xmlns:bqmodel="http://biomodels.net/model-qualifiers/">
            <rdf:Description rdf:about="#meta_M_h2o_mm">
              <bqbiol:is>
                <rdf:Bag>
                  <rdf:li rdf:resource="https://identifiers.org/ymdb/YMDB00890"/>
                  <rdf:li rdf:resource="https://identifiers.org/biocyc/META:WATER"/>
                  <rdf:li rdf:resource="https://identifiers.org/seed.compound/cpd00001"/>
                  <rdf:li rdf:resource="https://identifiers.org/kegg.compound/C00001"/>
                  <rdf:li rdf:resource="https://identifiers.org/pubchem.compound/962"/>
                  <rdf:li rdf:resource="https://identifiers.org/chebi/CHEBI:15377"/>
                </rdf:Bag>
              </bqbiol:is>
            </rdf:Description>
          </rdf:RDF>
        </annotation>
      </species>
      <species metaid="meta_M_pi_mm" sboTerm="SBO:0000247" id="M_pi_mm" name="phosphate" compartment="mm" hasOnlySubstanceUnits="false" boundaryCondition="false" constant="false" fbc:charge="-2" fbc:chemicalFormula="H1O4P1">
        <notes>
          <html xmlns="http://www.w3.org/1999/xhtml">
            <p>yeastkegg_id: C00009[c_10]</p>
            <p>formula_charge_source: biocyc</p>
            <p>yeastgem76.compound: s_3228</p>
          </html>
        </notes>
        <annotation>
          <rdf:RDF xmlns:rdf="http://www.w3.org/1999/02/22-rdf-syntax-ns#" xmlns:dcterms="http://purl.org/dc/terms/" xmlns:vCard="http://www.w3.org/2001/vcard-rdf/3.0#" xmlns:vCard4="http://www.w3.org/2006/vcard/ns#" xmlns:bqbiol="http://biomodels.net/biology-qualifiers/" xmlns:bqmodel="http://biomodels.net/model-qualifiers/">
            <rdf:Description rdf:about="#meta_M_pi_mm">
              <bqbiol:is>
                <rdf:Bag>
                  <rdf:li rdf:resource="https://identifiers.org/ymdb/YMDB00907"/>
                  <rdf:li rdf:resource="https://identifiers.org/biocyc/META:Pi"/>
                  <rdf:li rdf:resource="https://identifiers.org/seed.compound/cpd00009"/>
                  <rdf:li rdf:resource="https://identifiers.org/kegg.compound/C00009"/>
                  <rdf:li rdf:resource="https://identifiers.org/pubchem.compound/1004"/>
                  <rdf:li rdf:resource="https://identifiers.org/chebi/CHEBI:43474"/>
                </rdf:Bag>
              </bqbiol:is>
            </rdf:Description>
          </rdf:RDF>
        </annotation>
      </species>
      <species metaid="meta_M_hdca_mm" sboTerm="SBO:0000247" id="M_hdca_mm" name="palmitate" compartment="mm" hasOnlySubstanceUnits="false" boundaryCondition="false" constant="false" fbc:charge="-1" fbc:chemicalFormula="C16H31O2">
        <notes>
          <html xmlns="http://www.w3.org/1999/xhtml">
            <p>yeastkegg_id: C00249[c_10]</p>
            <p>formula_charge_source: biocyc</p>
            <p>yeastgem76.compound: s_3271</p>
          </html>
        </notes>
        <annotation>
          <rdf:RDF xmlns:rdf="http://www.w3.org/1999/02/22-rdf-syntax-ns#" xmlns:dcterms="http://purl.org/dc/terms/" xmlns:vCard="http://www.w3.org/2001/vcard-rdf/3.0#" xmlns:vCard4="http://www.w3.org/2006/vcard/ns#" xmlns:bqbiol="http://biomodels.net/biology-qualifiers/" xmlns:bqmodel="http://biomodels.net/model-qualifiers/">
            <rdf:Description rdf:about="#meta_M_hdca_mm">
              <bqbiol:is>
                <rdf:Bag>
                  <rdf:li rdf:resource="https://identifiers.org/ymdb/YMDB00069"/>
                  <rdf:li rdf:resource="https://identifiers.org/biocyc/META:PALMITATE"/>
                  <rdf:li rdf:resource="https://identifiers.org/seed.compound/cpd00214"/>
                  <rdf:li rdf:resource="https://identifiers.org/kegg.compound/C00249"/>
                  <rdf:li rdf:resource="https://identifiers.org/pubchem.compound/985"/>
                  <rdf:li rdf:resource="https://identifiers.org/chebi/CHEBI:7896"/>
                </rdf:Bag>
              </bqbiol:is>
            </rdf:Description>
          </rdf:RDF>
        </annotation>
      </species>
      <species metaid="meta_M_ocdca_mm" sboTerm="SBO:0000247" id="M_ocdca_mm" name="stearate" compartment="mm" hasOnlySubstanceUnits="false" boundaryCondition="false" constant="false" fbc:charge="-1" fbc:chemicalFormula="C18H35O2">
        <notes>
          <html xmlns="http://www.w3.org/1999/xhtml">
            <p>yeastkegg_id: C01530[c_10]</p>
            <p>formula_charge_source: biocyc</p>
            <p>yeastgem76.compound: s_3277</p>
          </html>
        </notes>
        <annotation>
          <rdf:RDF xmlns:rdf="http://www.w3.org/1999/02/22-rdf-syntax-ns#" xmlns:dcterms="http://purl.org/dc/terms/" xmlns:vCard="http://www.w3.org/2001/vcard-rdf/3.0#" xmlns:vCard4="http://www.w3.org/2006/vcard/ns#" xmlns:bqbiol="http://biomodels.net/biology-qualifiers/" xmlns:bqmodel="http://biomodels.net/model-qualifiers/">
            <rdf:Description rdf:about="#meta_M_ocdca_mm">
              <bqbiol:is>
                <rdf:Bag>
                  <rdf:li rdf:resource="https://identifiers.org/ymdb/YMDB00682"/>
                  <rdf:li rdf:resource="https://identifiers.org/biocyc/META:STEARIC_ACID"/>
                  <rdf:li rdf:resource="https://identifiers.org/seed.compound/cpd01080"/>
                  <rdf:li rdf:resource="https://identifiers.org/kegg.compound/C01530"/>
                  <rdf:li rdf:resource="https://identifiers.org/pubchem.compound/5281"/>
                  <rdf:li rdf:resource="https://identifiers.org/chebi/CHEBI:25629"/>
                </rdf:Bag>
              </bqbiol:is>
            </rdf:Description>
          </rdf:RDF>
        </annotation>
      </species>
      <species metaid="meta_M_hdcoa_mm" sboTerm="SBO:0000247" id="M_hdcoa_mm" name="palmitoleoyl-CoA" compartment="mm" hasOnlySubstanceUnits="false" boundaryCondition="false" constant="false" fbc:charge="-4" fbc:chemicalFormula="C37H60N7O17P3S1">
        <notes>
          <html xmlns="http://www.w3.org/1999/xhtml">
            <p>yeastkegg_id: s_3320[c_10]</p>
            <p>formula_charge_source: biocyc</p>
            <p>yeastgem76.compound: s_3320</p>
          </html>
        </notes>
        <annotation>
          <rdf:RDF xmlns:rdf="http://www.w3.org/1999/02/22-rdf-syntax-ns#" xmlns:dcterms="http://purl.org/dc/terms/" xmlns:vCard="http://www.w3.org/2001/vcard-rdf/3.0#" xmlns:vCard4="http://www.w3.org/2006/vcard/ns#" xmlns:bqbiol="http://biomodels.net/biology-qualifiers/" xmlns:bqmodel="http://biomodels.net/model-qualifiers/">
            <rdf:Description rdf:about="#meta_M_hdcoa_mm">
              <bqbiol:is>
                <rdf:Bag>
                  <rdf:li rdf:resource="https://identifiers.org/biocyc/META:CPD-10269"/>
                  <rdf:li rdf:resource="https://identifiers.org/pubchem.compound/25244393"/>
                  <rdf:li rdf:resource="https://identifiers.org/chebi/CHEBI:61540"/>
                  <rdf:li rdf:resource="https://identifiers.org/seed.compound/cpd15238"/>
                </rdf:Bag>
              </bqbiol:is>
            </rdf:Description>
          </rdf:RDF>
        </annotation>
      </species>
      <species metaid="meta_M_coa_mm" sboTerm="SBO:0000247" id="M_coa_mm" name="coenzyme A" compartment="mm" hasOnlySubstanceUnits="false" boundaryCondition="false" constant="false" fbc:charge="-4" fbc:chemicalFormula="C21H32N7O16P3S1">
        <notes>
          <html xmlns="http://www.w3.org/1999/xhtml">
            <p>yeastkegg_id: C00010[c_10]</p>
            <p>formula_charge_source: biocyc</p>
            <p>yeastgem76.compound: s_3321</p>
          </html>
        </notes>
        <annotation>
          <rdf:RDF xmlns:rdf="http://www.w3.org/1999/02/22-rdf-syntax-ns#" xmlns:dcterms="http://purl.org/dc/terms/" xmlns:vCard="http://www.w3.org/2001/vcard-rdf/3.0#" xmlns:vCard4="http://www.w3.org/2006/vcard/ns#" xmlns:bqbiol="http://biomodels.net/biology-qualifiers/" xmlns:bqmodel="http://biomodels.net/model-qualifiers/">
            <rdf:Description rdf:about="#meta_M_coa_mm">
              <bqbiol:is>
                <rdf:Bag>
                  <rdf:li rdf:resource="https://identifiers.org/ymdb/YMDB00045"/>
                  <rdf:li rdf:resource="https://identifiers.org/biocyc/META:CO-A"/>
                  <rdf:li rdf:resource="https://identifiers.org/seed.compound/cpd00010"/>
                  <rdf:li rdf:resource="https://identifiers.org/kegg.compound/C00010"/>
                  <rdf:li rdf:resource="https://identifiers.org/pubchem.compound/87642"/>
                  <rdf:li rdf:resource="https://identifiers.org/chebi/CHEBI:57287"/>
                </rdf:Bag>
              </bqbiol:is>
            </rdf:Description>
          </rdf:RDF>
        </annotation>
      </species>
      <species metaid="meta_M_odecoa_mm" sboTerm="SBO:0000247" id="M_odecoa_mm" name="oleoyl-CoA" compartment="mm" hasOnlySubstanceUnits="false" boundaryCondition="false" constant="false" fbc:charge="-4" fbc:chemicalFormula="C39H64N7O17P3S1">
        <notes>
          <html xmlns="http://www.w3.org/1999/xhtml">
            <p>yeastkegg_id: C00510[c_10]</p>
            <p>formula_charge_source: biocyc</p>
            <p>yeastgem76.compound: s_3322</p>
          </html>
        </notes>
        <annotation>
          <rdf:RDF xmlns:rdf="http://www.w3.org/1999/02/22-rdf-syntax-ns#" xmlns:dcterms="http://purl.org/dc/terms/" xmlns:vCard="http://www.w3.org/2001/vcard-rdf/3.0#" xmlns:vCard4="http://www.w3.org/2006/vcard/ns#" xmlns:bqbiol="http://biomodels.net/biology-qualifiers/" xmlns:bqmodel="http://biomodels.net/model-qualifiers/">
            <rdf:Description rdf:about="#meta_M_odecoa_mm">
              <bqbiol:is>
                <rdf:Bag>
                  <rdf:li rdf:resource="https://identifiers.org/ymdb/YMDB00539"/>
                  <rdf:li rdf:resource="https://identifiers.org/biocyc/META:OLEOYL-COA"/>
                  <rdf:li rdf:resource="https://identifiers.org/seed.compound/cpd00399"/>
                  <rdf:li rdf:resource="https://identifiers.org/kegg.compound/C00510"/>
                  <rdf:li rdf:resource="https://identifiers.org/pubchem.compound/5497111"/>
                  <rdf:li rdf:resource="https://identifiers.org/chebi/CHEBI:57387"/>
                </rdf:Bag>
              </bqbiol:is>
            </rdf:Description>
          </rdf:RDF>
        </annotation>
      </species>
      <species metaid="meta_M_adp_en" sboTerm="SBO:0000247" id="M_adp_en" name="ADP" compartment="en" hasOnlySubstanceUnits="false" boundaryCondition="false" constant="false" fbc:charge="-3" fbc:chemicalFormula="C10H12N5O10P2">
        <notes>
          <html xmlns="http://www.w3.org/1999/xhtml">
            <p>yeastkegg_id: C00008[c_02]</p>
            <p>formula_charge_source: biocyc</p>
            <p>yeastgem76.compound: s_3324</p>
          </html>
        </notes>
        <annotation>
          <rdf:RDF xmlns:rdf="http://www.w3.org/1999/02/22-rdf-syntax-ns#" xmlns:dcterms="http://purl.org/dc/terms/" xmlns:vCard="http://www.w3.org/2001/vcard-rdf/3.0#" xmlns:vCard4="http://www.w3.org/2006/vcard/ns#" xmlns:bqbiol="http://biomodels.net/biology-qualifiers/" xmlns:bqmodel="http://biomodels.net/model-qualifiers/">
            <rdf:Description rdf:about="#meta_M_adp_en">
              <bqbiol:is>
                <rdf:Bag>
                  <rdf:li rdf:resource="https://identifiers.org/ymdb/YMDB00914"/>
                  <rdf:li rdf:resource="https://identifiers.org/biocyc/META:ADP"/>
                  <rdf:li rdf:resource="https://identifiers.org/seed.compound/cpd00008"/>
                  <rdf:li rdf:resource="https://identifiers.org/kegg.compound/C00008"/>
                  <rdf:li rdf:resource="https://identifiers.org/pubchem.compound/6022"/>
                  <rdf:li rdf:resource="https://identifiers.org/chebi/CHEBI:456216"/>
                </rdf:Bag>
              </bqbiol:is>
            </rdf:Description>
          </rdf:RDF>
        </annotation>
      </species>
      <species metaid="meta_M_h_en" sboTerm="SBO:0000247" id="M_h_en" name="H+" compartment="en" hasOnlySubstanceUnits="false" boundaryCondition="false" constant="false" fbc:charge="1" fbc:chemicalFormula="H1">
        <notes>
          <html xmlns="http://www.w3.org/1999/xhtml">
            <p>yeastkegg_id: C00080[c_02]</p>
            <p>formula_charge_source: biocyc</p>
            <p>yeastgem76.compound: s_0793</p>
          </html>
        </notes>
        <annotation>
          <rdf:RDF xmlns:rdf="http://www.w3.org/1999/02/22-rdf-syntax-ns#" xmlns:dcterms="http://purl.org/dc/terms/" xmlns:vCard="http://www.w3.org/2001/vcard-rdf/3.0#" xmlns:vCard4="http://www.w3.org/2006/vcard/ns#" xmlns:bqbiol="http://biomodels.net/biology-qualifiers/" xmlns:bqmodel="http://biomodels.net/model-qualifiers/">
            <rdf:Description rdf:about="#meta_M_h_en">
              <bqbiol:is>
                <rdf:Bag>
                  <rdf:li rdf:resource="https://identifiers.org/ymdb/YMDB00862"/>
                  <rdf:li rdf:resource="https://identifiers.org/biocyc/META:PROTON"/>
                  <rdf:li rdf:resource="https://identifiers.org/seed.compound/cpd00067"/>
                  <rdf:li rdf:resource="https://identifiers.org/kegg.compound/C00080"/>
                  <rdf:li rdf:resource="https://identifiers.org/pubchem.compound/1038"/>
                  <rdf:li rdf:resource="https://identifiers.org/chebi/CHEBI:24636"/>
                </rdf:Bag>
              </bqbiol:is>
            </rdf:Description>
          </rdf:RDF>
        </annotation>
      </species>
      <species metaid="meta_M_atp_vm" sboTerm="SBO:0000247" id="M_atp_vm" name="ATP" compartment="vm" hasOnlySubstanceUnits="false" boundaryCondition="false" constant="false" fbc:charge="-4" fbc:chemicalFormula="C10H12N5O13P3">
        <notes>
          <html xmlns="http://www.w3.org/1999/xhtml">
            <p>yeastkegg_id: C00002[c_16]</p>
            <p>formula_charge_source: biocyc</p>
            <p>yeastgem76.compound: s_3341</p>
          </html>
        </notes>
        <annotation>
          <rdf:RDF xmlns:rdf="http://www.w3.org/1999/02/22-rdf-syntax-ns#" xmlns:dcterms="http://purl.org/dc/terms/" xmlns:vCard="http://www.w3.org/2001/vcard-rdf/3.0#" xmlns:vCard4="http://www.w3.org/2006/vcard/ns#" xmlns:bqbiol="http://biomodels.net/biology-qualifiers/" xmlns:bqmodel="http://biomodels.net/model-qualifiers/">
            <rdf:Description rdf:about="#meta_M_atp_vm">
              <bqbiol:is>
                <rdf:Bag>
                  <rdf:li rdf:resource="https://identifiers.org/ymdb/YMDB00109"/>
                  <rdf:li rdf:resource="https://identifiers.org/biocyc/META:ATP"/>
                  <rdf:li rdf:resource="https://identifiers.org/seed.compound/cpd00002"/>
                  <rdf:li rdf:resource="https://identifiers.org/kegg.compound/C00002"/>
                  <rdf:li rdf:resource="https://identifiers.org/pubchem.compound/5957"/>
                  <rdf:li rdf:resource="https://identifiers.org/chebi/CHEBI:30616"/>
                </rdf:Bag>
              </bqbiol:is>
            </rdf:Description>
          </rdf:RDF>
        </annotation>
      </species>
      <species metaid="meta_M_adp_vm" sboTerm="SBO:0000247" id="M_adp_vm" name="ADP" compartment="vm" hasOnlySubstanceUnits="false" boundaryCondition="false" constant="false" fbc:charge="-3" fbc:chemicalFormula="C10H12N5O10P2">
        <notes>
          <html xmlns="http://www.w3.org/1999/xhtml">
            <p>yeastkegg_id: C00008[c_16]</p>
            <p>formula_charge_source: biocyc</p>
            <p>yeastgem76.compound: s_3342</p>
          </html>
        </notes>
        <annotation>
          <rdf:RDF xmlns:rdf="http://www.w3.org/1999/02/22-rdf-syntax-ns#" xmlns:dcterms="http://purl.org/dc/terms/" xmlns:vCard="http://www.w3.org/2001/vcard-rdf/3.0#" xmlns:vCard4="http://www.w3.org/2006/vcard/ns#" xmlns:bqbiol="http://biomodels.net/biology-qualifiers/" xmlns:bqmodel="http://biomodels.net/model-qualifiers/">
            <rdf:Description rdf:about="#meta_M_adp_vm">
              <bqbiol:is>
                <rdf:Bag>
                  <rdf:li rdf:resource="https://identifiers.org/ymdb/YMDB00914"/>
                  <rdf:li rdf:resource="https://identifiers.org/biocyc/META:ADP"/>
                  <rdf:li rdf:resource="https://identifiers.org/seed.compound/cpd00008"/>
                  <rdf:li rdf:resource="https://identifiers.org/kegg.compound/C00008"/>
                  <rdf:li rdf:resource="https://identifiers.org/pubchem.compound/6022"/>
                  <rdf:li rdf:resource="https://identifiers.org/chebi/CHEBI:456216"/>
                </rdf:Bag>
              </bqbiol:is>
            </rdf:Description>
          </rdf:RDF>
        </annotation>
      </species>
      <species metaid="meta_M_atp_gm" sboTerm="SBO:0000247" id="M_atp_gm" name="ATP" compartment="gm" hasOnlySubstanceUnits="false" boundaryCondition="false" constant="false" fbc:charge="-4" fbc:chemicalFormula="C10H12N5O13P3">
        <notes>
          <html xmlns="http://www.w3.org/1999/xhtml">
            <p>yeastkegg_id: C00002[c_08]</p>
            <p>formula_charge_source: biocyc</p>
            <p>yeastgem76.compound: s_3359</p>
          </html>
        </notes>
        <annotation>
          <rdf:RDF xmlns:rdf="http://www.w3.org/1999/02/22-rdf-syntax-ns#" xmlns:dcterms="http://purl.org/dc/terms/" xmlns:vCard="http://www.w3.org/2001/vcard-rdf/3.0#" xmlns:vCard4="http://www.w3.org/2006/vcard/ns#" xmlns:bqbiol="http://biomodels.net/biology-qualifiers/" xmlns:bqmodel="http://biomodels.net/model-qualifiers/">
            <rdf:Description rdf:about="#meta_M_atp_gm">
              <bqbiol:is>
                <rdf:Bag>
                  <rdf:li rdf:resource="https://identifiers.org/ymdb/YMDB00109"/>
                  <rdf:li rdf:resource="https://identifiers.org/biocyc/META:ATP"/>
                  <rdf:li rdf:resource="https://identifiers.org/seed.compound/cpd00002"/>
                  <rdf:li rdf:resource="https://identifiers.org/kegg.compound/C00002"/>
                  <rdf:li rdf:resource="https://identifiers.org/pubchem.compound/5957"/>
                  <rdf:li rdf:resource="https://identifiers.org/chebi/CHEBI:30616"/>
                </rdf:Bag>
              </bqbiol:is>
            </rdf:Description>
          </rdf:RDF>
        </annotation>
      </species>
      <species metaid="meta_M_adp_gm" sboTerm="SBO:0000247" id="M_adp_gm" name="ADP" compartment="gm" hasOnlySubstanceUnits="false" boundaryCondition="false" constant="false" fbc:charge="-3" fbc:chemicalFormula="C10H12N5O10P2">
        <notes>
          <html xmlns="http://www.w3.org/1999/xhtml">
            <p>yeastkegg_id: C00008[c_08]</p>
            <p>formula_charge_source: biocyc</p>
            <p>yeastgem76.compound: s_3360</p>
          </html>
        </notes>
        <annotation>
          <rdf:RDF xmlns:rdf="http://www.w3.org/1999/02/22-rdf-syntax-ns#" xmlns:dcterms="http://purl.org/dc/terms/" xmlns:vCard="http://www.w3.org/2001/vcard-rdf/3.0#" xmlns:vCard4="http://www.w3.org/2006/vcard/ns#" xmlns:bqbiol="http://biomodels.net/biology-qualifiers/" xmlns:bqmodel="http://biomodels.net/model-qualifiers/">
            <rdf:Description rdf:about="#meta_M_adp_gm">
              <bqbiol:is>
                <rdf:Bag>
                  <rdf:li rdf:resource="https://identifiers.org/ymdb/YMDB00914"/>
                  <rdf:li rdf:resource="https://identifiers.org/biocyc/META:ADP"/>
                  <rdf:li rdf:resource="https://identifiers.org/seed.compound/cpd00008"/>
                  <rdf:li rdf:resource="https://identifiers.org/kegg.compound/C00008"/>
                  <rdf:li rdf:resource="https://identifiers.org/pubchem.compound/6022"/>
                  <rdf:li rdf:resource="https://identifiers.org/chebi/CHEBI:456216"/>
                </rdf:Bag>
              </bqbiol:is>
            </rdf:Description>
          </rdf:RDF>
        </annotation>
      </species>
      <species metaid="meta_M_epist_rm" sboTerm="SBO:0000247" id="M_epist_rm" name="episterol" compartment="rm" hasOnlySubstanceUnits="false" boundaryCondition="false" constant="false" fbc:charge="0" fbc:chemicalFormula="C28H46O1">
        <notes>
          <html xmlns="http://www.w3.org/1999/xhtml">
            <p>yeastkegg_id: C15777[c_05]</p>
            <p>formula_charge_source: biocyc</p>
            <p>yeastgem76.compound: s_3432</p>
          </html>
        </notes>
        <annotation>
          <rdf:RDF xmlns:rdf="http://www.w3.org/1999/02/22-rdf-syntax-ns#" xmlns:dcterms="http://purl.org/dc/terms/" xmlns:vCard="http://www.w3.org/2001/vcard-rdf/3.0#" xmlns:vCard4="http://www.w3.org/2006/vcard/ns#" xmlns:bqbiol="http://biomodels.net/biology-qualifiers/" xmlns:bqmodel="http://biomodels.net/model-qualifiers/">
            <rdf:Description rdf:about="#meta_M_epist_rm">
              <bqbiol:is>
                <rdf:Bag>
                  <rdf:li rdf:resource="https://identifiers.org/ymdb/YMDB00540"/>
                  <rdf:li rdf:resource="https://identifiers.org/biocyc/META:EPISTEROL"/>
                  <rdf:li rdf:resource="https://identifiers.org/seed.compound/cpd14514"/>
                  <rdf:li rdf:resource="https://identifiers.org/kegg.compound/C15777"/>
                  <rdf:li rdf:resource="https://identifiers.org/pubchem.compound/23724571"/>
                  <rdf:li rdf:resource="https://identifiers.org/chebi/CHEBI:23929"/>
                </rdf:Bag>
              </bqbiol:is>
            </rdf:Description>
          </rdf:RDF>
        </annotation>
      </species>
      <species metaid="meta_M_fecost_rm" sboTerm="SBO:0000247" id="M_fecost_rm" name="fecosterol" compartment="rm" hasOnlySubstanceUnits="false" boundaryCondition="false" constant="false" fbc:charge="0" fbc:chemicalFormula="C28H46O1">
        <notes>
          <html xmlns="http://www.w3.org/1999/xhtml">
            <p>yeastkegg_id: C04525[c_05]</p>
            <p>formula_charge_source: biocyc</p>
            <p>yeastgem76.compound: s_3435</p>
          </html>
        </notes>
        <annotation>
          <rdf:RDF xmlns:rdf="http://www.w3.org/1999/02/22-rdf-syntax-ns#" xmlns:dcterms="http://purl.org/dc/terms/" xmlns:vCard="http://www.w3.org/2001/vcard-rdf/3.0#" xmlns:vCard4="http://www.w3.org/2006/vcard/ns#" xmlns:bqbiol="http://biomodels.net/biology-qualifiers/" xmlns:bqmodel="http://biomodels.net/model-qualifiers/">
            <rdf:Description rdf:about="#meta_M_fecost_rm">
              <bqbiol:is>
                <rdf:Bag>
                  <rdf:li rdf:resource="https://identifiers.org/ymdb/YMDB00545"/>
                  <rdf:li rdf:resource="https://identifiers.org/biocyc/META:FECOSTEROL"/>
                  <rdf:li rdf:resource="https://identifiers.org/seed.compound/cpd02755"/>
                  <rdf:li rdf:resource="https://identifiers.org/kegg.compound/C04525"/>
                  <rdf:li rdf:resource="https://identifiers.org/pubchem.compound/440371"/>
                  <rdf:li rdf:resource="https://identifiers.org/chebi/CHEBI:17038"/>
                </rdf:Bag>
              </bqbiol:is>
            </rdf:Description>
          </rdf:RDF>
        </annotation>
      </species>
      <species metaid="meta_M_lanost_rm" sboTerm="SBO:0000247" id="M_lanost_rm" name="lanosterol" compartment="rm" hasOnlySubstanceUnits="false" boundaryCondition="false" constant="false" fbc:charge="0" fbc:chemicalFormula="C30H50O1">
        <notes>
          <html xmlns="http://www.w3.org/1999/xhtml">
            <p>yeastkegg_id: C01724[c_05]</p>
            <p>formula_charge_source: biocyc</p>
            <p>yeastgem76.compound: s_3438</p>
          </html>
        </notes>
        <annotation>
          <rdf:RDF xmlns:rdf="http://www.w3.org/1999/02/22-rdf-syntax-ns#" xmlns:dcterms="http://purl.org/dc/terms/" xmlns:vCard="http://www.w3.org/2001/vcard-rdf/3.0#" xmlns:vCard4="http://www.w3.org/2006/vcard/ns#" xmlns:bqbiol="http://biomodels.net/biology-qualifiers/" xmlns:bqmodel="http://biomodels.net/model-qualifiers/">
            <rdf:Description rdf:about="#meta_M_lanost_rm">
              <bqbiol:is>
                <rdf:Bag>
                  <rdf:li rdf:resource="https://identifiers.org/ymdb/YMDB00262"/>
                  <rdf:li rdf:resource="https://identifiers.org/biocyc/META:LANOSTEROL"/>
                  <rdf:li rdf:resource="https://identifiers.org/seed.compound/cpd01188"/>
                  <rdf:li rdf:resource="https://identifiers.org/kegg.compound/C01724"/>
                  <rdf:li rdf:resource="https://identifiers.org/pubchem.compound/246983"/>
                  <rdf:li rdf:resource="https://identifiers.org/chebi/CHEBI:16521"/>
                </rdf:Bag>
              </bqbiol:is>
            </rdf:Description>
          </rdf:RDF>
        </annotation>
      </species>
      <species metaid="meta_M_ergst_rm" sboTerm="SBO:0000247" id="M_ergst_rm" name="ergosterol" compartment="rm" hasOnlySubstanceUnits="false" boundaryCondition="false" constant="false" fbc:charge="0" fbc:chemicalFormula="C28H44O1">
        <notes>
          <html xmlns="http://www.w3.org/1999/xhtml">
            <p>yeastkegg_id: C01694[c_05]</p>
            <p>formula_charge_source: biocyc</p>
            <p>yeastgem76.compound: s_3441</p>
          </html>
        </notes>
        <annotation>
          <rdf:RDF xmlns:rdf="http://www.w3.org/1999/02/22-rdf-syntax-ns#" xmlns:dcterms="http://purl.org/dc/terms/" xmlns:vCard="http://www.w3.org/2001/vcard-rdf/3.0#" xmlns:vCard4="http://www.w3.org/2006/vcard/ns#" xmlns:bqbiol="http://biomodels.net/biology-qualifiers/" xmlns:bqmodel="http://biomodels.net/model-qualifiers/">
            <rdf:Description rdf:about="#meta_M_ergst_rm">
              <bqbiol:is>
                <rdf:Bag>
                  <rdf:li rdf:resource="https://identifiers.org/ymdb/YMDB00543"/>
                  <rdf:li rdf:resource="https://identifiers.org/biocyc/META:ERGOSTEROL"/>
                  <rdf:li rdf:resource="https://identifiers.org/seed.compound/cpd01170"/>
                  <rdf:li rdf:resource="https://identifiers.org/kegg.compound/C01694"/>
                  <rdf:li rdf:resource="https://identifiers.org/pubchem.compound/444679"/>
                  <rdf:li rdf:resource="https://identifiers.org/chebi/CHEBI:16933"/>
                </rdf:Bag>
              </bqbiol:is>
            </rdf:Description>
          </rdf:RDF>
        </annotation>
      </species>
      <species metaid="meta_M_zymst_rm" sboTerm="SBO:0000247" id="M_zymst_rm" name="zymosterol" compartment="rm" hasOnlySubstanceUnits="false" boundaryCondition="false" constant="false" fbc:charge="0" fbc:chemicalFormula="C27H44O1">
        <notes>
          <html xmlns="http://www.w3.org/1999/xhtml">
            <p>yeastkegg_id: C05437[c_05]</p>
            <p>formula_charge_source: biocyc</p>
            <p>yeastgem76.compound: s_3444</p>
          </html>
        </notes>
        <annotation>
          <rdf:RDF xmlns:rdf="http://www.w3.org/1999/02/22-rdf-syntax-ns#" xmlns:dcterms="http://purl.org/dc/terms/" xmlns:vCard="http://www.w3.org/2001/vcard-rdf/3.0#" xmlns:vCard4="http://www.w3.org/2006/vcard/ns#" xmlns:bqbiol="http://biomodels.net/biology-qualifiers/" xmlns:bqmodel="http://biomodels.net/model-qualifiers/">
            <rdf:Description rdf:about="#meta_M_zymst_rm">
              <bqbiol:is>
                <rdf:Bag>
                  <rdf:li rdf:resource="https://identifiers.org/ymdb/YMDB00548"/>
                  <rdf:li rdf:resource="https://identifiers.org/biocyc/META:ZYMOSTEROL"/>
                  <rdf:li rdf:resource="https://identifiers.org/seed.compound/cpd03221"/>
                  <rdf:li rdf:resource="https://identifiers.org/kegg.compound/C05437"/>
                  <rdf:li rdf:resource="https://identifiers.org/pubchem.compound/92746"/>
                  <rdf:li rdf:resource="https://identifiers.org/chebi/CHEBI:18252"/>
                </rdf:Bag>
              </bqbiol:is>
            </rdf:Description>
          </rdf:RDF>
        </annotation>
      </species>
      <species metaid="meta_M_zym181_rm" sboTerm="SBO:0000247" id="M_zym181_rm" name="zymosteryl oleate" compartment="rm" hasOnlySubstanceUnits="false" boundaryCondition="false" constant="false" fbc:charge="0" fbc:chemicalFormula="C45H76O2">
        <notes>
          <html xmlns="http://www.w3.org/1999/xhtml">
            <p>yeastkegg_id: s_3445[c_05]</p>
            <p>formula_charge_source: yeastgem76.compound</p>
            <p>yeastgem76.compound: s_3445</p>
          </html>
        </notes>
        <annotation>
          <rdf:RDF xmlns:rdf="http://www.w3.org/1999/02/22-rdf-syntax-ns#" xmlns:dcterms="http://purl.org/dc/terms/" xmlns:vCard="http://www.w3.org/2001/vcard-rdf/3.0#" xmlns:vCard4="http://www.w3.org/2006/vcard/ns#" xmlns:bqbiol="http://biomodels.net/biology-qualifiers/" xmlns:bqmodel="http://biomodels.net/model-qualifiers/">
            <rdf:Description rdf:about="#meta_M_zym181_rm">
              <bqbiol:is>
                <rdf:Bag>
                  <rdf:li rdf:resource="https://identifiers.org/chebi/CHEBI:52384"/>
                  <rdf:li rdf:resource="https://identifiers.org/pubchem.compound/25271593"/>
                  <rdf:li rdf:resource="https://identifiers.org/ymdb/YMDB00549"/>
                </rdf:Bag>
              </bqbiol:is>
            </rdf:Description>
          </rdf:RDF>
        </annotation>
      </species>
      <species metaid="meta_M_zym161_rm" sboTerm="SBO:0000247" id="M_zym161_rm" name="zymosteryl palmitoleate" compartment="rm" hasOnlySubstanceUnits="false" boundaryCondition="false" constant="false" fbc:charge="0" fbc:chemicalFormula="C43H72O2">
        <notes>
          <html xmlns="http://www.w3.org/1999/xhtml">
            <p>yeastkegg_id: s_3446[c_05]</p>
            <p>formula_charge_source: yeastgem76.compound</p>
            <p>yeastgem76.compound: s_3446</p>
          </html>
        </notes>
        <annotation>
          <rdf:RDF xmlns:rdf="http://www.w3.org/1999/02/22-rdf-syntax-ns#" xmlns:dcterms="http://purl.org/dc/terms/" xmlns:vCard="http://www.w3.org/2001/vcard-rdf/3.0#" xmlns:vCard4="http://www.w3.org/2006/vcard/ns#" xmlns:bqbiol="http://biomodels.net/biology-qualifiers/" xmlns:bqmodel="http://biomodels.net/model-qualifiers/">
            <rdf:Description rdf:about="#meta_M_zym161_rm">
              <bqbiol:is>
                <rdf:Bag>
                  <rdf:li rdf:resource="https://identifiers.org/chebi/CHEBI:52385"/>
                  <rdf:li rdf:resource="https://identifiers.org/pubchem.compound/25271594"/>
                  <rdf:li rdf:resource="https://identifiers.org/ymdb/YMDB00554"/>
                </rdf:Bag>
              </bqbiol:is>
            </rdf:Description>
          </rdf:RDF>
        </annotation>
      </species>
      <species metaid="meta_M_g3pc_rm" sboTerm="SBO:0000247" id="M_g3pc_rm" name="sn-glycero-3-phosphocholine" compartment="rm" hasOnlySubstanceUnits="false" boundaryCondition="false" constant="false" fbc:charge="0" fbc:chemicalFormula="C8H20N1O6P1">
        <notes>
          <html xmlns="http://www.w3.org/1999/xhtml">
            <p>yeastkegg_id: C00670[c_05]</p>
            <p>formula_charge_source: biocyc</p>
            <p>yeastgem76.compound: s_3447</p>
          </html>
        </notes>
        <annotation>
          <rdf:RDF xmlns:rdf="http://www.w3.org/1999/02/22-rdf-syntax-ns#" xmlns:dcterms="http://purl.org/dc/terms/" xmlns:vCard="http://www.w3.org/2001/vcard-rdf/3.0#" xmlns:vCard4="http://www.w3.org/2006/vcard/ns#" xmlns:bqbiol="http://biomodels.net/biology-qualifiers/" xmlns:bqmodel="http://biomodels.net/model-qualifiers/">
            <rdf:Description rdf:about="#meta_M_g3pc_rm">
              <bqbiol:is>
                <rdf:Bag>
                  <rdf:li rdf:resource="https://identifiers.org/ymdb/YMDB00694"/>
                  <rdf:li rdf:resource="https://identifiers.org/biocyc/META:L-1-GLYCERO-PHOSPHORYLCHOLINE"/>
                  <rdf:li rdf:resource="https://identifiers.org/seed.compound/cpd00507"/>
                  <rdf:li rdf:resource="https://identifiers.org/kegg.compound/C00670"/>
                  <rdf:li rdf:resource="https://identifiers.org/pubchem.compound/439285"/>
                  <rdf:li rdf:resource="https://identifiers.org/chebi/CHEBI:16870"/>
                </rdf:Bag>
              </bqbiol:is>
            </rdf:Description>
          </rdf:RDF>
        </annotation>
      </species>
      <species metaid="meta_M_h2o_en" sboTerm="SBO:0000247" id="M_h2o_en" name="H2O" compartment="en" hasOnlySubstanceUnits="false" boundaryCondition="false" constant="false" fbc:charge="0" fbc:chemicalFormula="H2O1">
        <notes>
          <html xmlns="http://www.w3.org/1999/xhtml">
            <p>yeastkegg_id: C00001[c_02]</p>
            <p>formula_charge_source: biocyc</p>
            <p>yeastgem76.compound: s_3449</p>
          </html>
        </notes>
        <annotation>
          <rdf:RDF xmlns:rdf="http://www.w3.org/1999/02/22-rdf-syntax-ns#" xmlns:dcterms="http://purl.org/dc/terms/" xmlns:vCard="http://www.w3.org/2001/vcard-rdf/3.0#" xmlns:vCard4="http://www.w3.org/2006/vcard/ns#" xmlns:bqbiol="http://biomodels.net/biology-qualifiers/" xmlns:bqmodel="http://biomodels.net/model-qualifiers/">
            <rdf:Description rdf:about="#meta_M_h2o_en">
              <bqbiol:is>
                <rdf:Bag>
                  <rdf:li rdf:resource="https://identifiers.org/ymdb/YMDB00890"/>
                  <rdf:li rdf:resource="https://identifiers.org/biocyc/META:WATER"/>
                  <rdf:li rdf:resource="https://identifiers.org/seed.compound/cpd00001"/>
                  <rdf:li rdf:resource="https://identifiers.org/kegg.compound/C00001"/>
                  <rdf:li rdf:resource="https://identifiers.org/pubchem.compound/962"/>
                  <rdf:li rdf:resource="https://identifiers.org/chebi/CHEBI:15377"/>
                </rdf:Bag>
              </bqbiol:is>
            </rdf:Description>
          </rdf:RDF>
        </annotation>
      </species>
      <species metaid="meta_M_hdcea_en" sboTerm="SBO:0000247" id="M_hdcea_en" name="palmitoleate" compartment="en" hasOnlySubstanceUnits="false" boundaryCondition="false" constant="false" fbc:charge="-1" fbc:chemicalFormula="C16H29O2">
        <notes>
          <html xmlns="http://www.w3.org/1999/xhtml">
            <p>yeastkegg_id: C08362[c_02]</p>
            <p>formula_charge_source: biocyc</p>
            <p>yeastgem76.compound: s_3451</p>
          </html>
        </notes>
        <annotation>
          <rdf:RDF xmlns:rdf="http://www.w3.org/1999/02/22-rdf-syntax-ns#" xmlns:dcterms="http://purl.org/dc/terms/" xmlns:vCard="http://www.w3.org/2001/vcard-rdf/3.0#" xmlns:vCard4="http://www.w3.org/2006/vcard/ns#" xmlns:bqbiol="http://biomodels.net/biology-qualifiers/" xmlns:bqmodel="http://biomodels.net/model-qualifiers/">
            <rdf:Description rdf:about="#meta_M_hdcea_en">
              <bqbiol:is>
                <rdf:Bag>
                  <rdf:li rdf:resource="https://identifiers.org/ymdb/YMDB00681"/>
                  <rdf:li rdf:resource="https://identifiers.org/biocyc/META:CPD-9245"/>
                  <rdf:li rdf:resource="https://identifiers.org/seed.compound/cpd05274"/>
                  <rdf:li rdf:resource="https://identifiers.org/kegg.compound/C08362"/>
                  <rdf:li rdf:resource="https://identifiers.org/pubchem.compound/445638"/>
                  <rdf:li rdf:resource="https://identifiers.org/chebi/CHEBI:32372"/>
                </rdf:Bag>
              </bqbiol:is>
            </rdf:Description>
          </rdf:RDF>
        </annotation>
      </species>
      <species metaid="meta_M_ocdcea_en" sboTerm="SBO:0000247" id="M_ocdcea_en" name="oleate" compartment="en" hasOnlySubstanceUnits="false" boundaryCondition="false" constant="false" fbc:charge="-1" fbc:chemicalFormula="C18H33O2">
        <notes>
          <html xmlns="http://www.w3.org/1999/xhtml">
            <p>yeastkegg_id: C00712[c_02]</p>
            <p>formula_charge_source: biocyc</p>
            <p>yeastgem76.compound: s_3459</p>
          </html>
        </notes>
        <annotation>
          <rdf:RDF xmlns:rdf="http://www.w3.org/1999/02/22-rdf-syntax-ns#" xmlns:dcterms="http://purl.org/dc/terms/" xmlns:vCard="http://www.w3.org/2001/vcard-rdf/3.0#" xmlns:vCard4="http://www.w3.org/2006/vcard/ns#" xmlns:bqbiol="http://biomodels.net/biology-qualifiers/" xmlns:bqmodel="http://biomodels.net/model-qualifiers/">
            <rdf:Description rdf:about="#meta_M_ocdcea_en">
              <bqbiol:is>
                <rdf:Bag>
                  <rdf:li rdf:resource="https://identifiers.org/ymdb/YMDB00131"/>
                  <rdf:li rdf:resource="https://identifiers.org/biocyc/META:OLEATE-CPD"/>
                  <rdf:li rdf:resource="https://identifiers.org/seed.compound/cpd00536"/>
                  <rdf:li rdf:resource="https://identifiers.org/kegg.compound/C00712"/>
                  <rdf:li rdf:resource="https://identifiers.org/pubchem.compound/445639"/>
                  <rdf:li rdf:resource="https://identifiers.org/chebi/CHEBI:30823"/>
                </rdf:Bag>
              </bqbiol:is>
            </rdf:Description>
          </rdf:RDF>
        </annotation>
      </species>
      <species metaid="meta_M_g3pc_en" sboTerm="SBO:0000247" id="M_g3pc_en" name="sn-glycero-3-phosphocholine" compartment="en" hasOnlySubstanceUnits="false" boundaryCondition="false" constant="false" fbc:charge="0" fbc:chemicalFormula="C8H20N1O6P1">
        <notes>
          <html xmlns="http://www.w3.org/1999/xhtml">
            <p>yeastkegg_id: C00670[c_02]</p>
            <p>formula_charge_source: biocyc</p>
            <p>yeastgem76.compound: s_1432</p>
          </html>
        </notes>
        <annotation>
          <rdf:RDF xmlns:rdf="http://www.w3.org/1999/02/22-rdf-syntax-ns#" xmlns:dcterms="http://purl.org/dc/terms/" xmlns:vCard="http://www.w3.org/2001/vcard-rdf/3.0#" xmlns:vCard4="http://www.w3.org/2006/vcard/ns#" xmlns:bqbiol="http://biomodels.net/biology-qualifiers/" xmlns:bqmodel="http://biomodels.net/model-qualifiers/">
            <rdf:Description rdf:about="#meta_M_g3pc_en">
              <bqbiol:is>
                <rdf:Bag>
                  <rdf:li rdf:resource="https://identifiers.org/ymdb/YMDB00694"/>
                  <rdf:li rdf:resource="https://identifiers.org/biocyc/META:L-1-GLYCERO-PHOSPHORYLCHOLINE"/>
                  <rdf:li rdf:resource="https://identifiers.org/seed.compound/cpd00507"/>
                  <rdf:li rdf:resource="https://identifiers.org/kegg.compound/C00670"/>
                  <rdf:li rdf:resource="https://identifiers.org/pubchem.compound/439285"/>
                  <rdf:li rdf:resource="https://identifiers.org/chebi/CHEBI:16870"/>
                </rdf:Bag>
              </bqbiol:is>
            </rdf:Description>
          </rdf:RDF>
        </annotation>
      </species>
      <species metaid="meta_M_hdca_en" sboTerm="SBO:0000247" id="M_hdca_en" name="palmitate" compartment="en" hasOnlySubstanceUnits="false" boundaryCondition="false" constant="false" fbc:charge="-1" fbc:chemicalFormula="C16H31O2">
        <notes>
          <html xmlns="http://www.w3.org/1999/xhtml">
            <p>yeastkegg_id: C00249[c_02]</p>
            <p>formula_charge_source: biocyc</p>
            <p>yeastgem76.compound: s_3463</p>
          </html>
        </notes>
        <annotation>
          <rdf:RDF xmlns:rdf="http://www.w3.org/1999/02/22-rdf-syntax-ns#" xmlns:dcterms="http://purl.org/dc/terms/" xmlns:vCard="http://www.w3.org/2001/vcard-rdf/3.0#" xmlns:vCard4="http://www.w3.org/2006/vcard/ns#" xmlns:bqbiol="http://biomodels.net/biology-qualifiers/" xmlns:bqmodel="http://biomodels.net/model-qualifiers/">
            <rdf:Description rdf:about="#meta_M_hdca_en">
              <bqbiol:is>
                <rdf:Bag>
                  <rdf:li rdf:resource="https://identifiers.org/ymdb/YMDB00069"/>
                  <rdf:li rdf:resource="https://identifiers.org/biocyc/META:PALMITATE"/>
                  <rdf:li rdf:resource="https://identifiers.org/seed.compound/cpd00214"/>
                  <rdf:li rdf:resource="https://identifiers.org/kegg.compound/C00249"/>
                  <rdf:li rdf:resource="https://identifiers.org/pubchem.compound/985"/>
                  <rdf:li rdf:resource="https://identifiers.org/chebi/CHEBI:7896"/>
                </rdf:Bag>
              </bqbiol:is>
            </rdf:Description>
          </rdf:RDF>
        </annotation>
      </species>
      <species metaid="meta_M_ocdca_en" sboTerm="SBO:0000247" id="M_ocdca_en" name="stearate" compartment="en" hasOnlySubstanceUnits="false" boundaryCondition="false" constant="false" fbc:charge="-1" fbc:chemicalFormula="C18H35O2">
        <notes>
          <html xmlns="http://www.w3.org/1999/xhtml">
            <p>yeastkegg_id: C01530[c_02]</p>
            <p>formula_charge_source: biocyc</p>
            <p>yeastgem76.compound: s_3464</p>
          </html>
        </notes>
        <annotation>
          <rdf:RDF xmlns:rdf="http://www.w3.org/1999/02/22-rdf-syntax-ns#" xmlns:dcterms="http://purl.org/dc/terms/" xmlns:vCard="http://www.w3.org/2001/vcard-rdf/3.0#" xmlns:vCard4="http://www.w3.org/2006/vcard/ns#" xmlns:bqbiol="http://biomodels.net/biology-qualifiers/" xmlns:bqmodel="http://biomodels.net/model-qualifiers/">
            <rdf:Description rdf:about="#meta_M_ocdca_en">
              <bqbiol:is>
                <rdf:Bag>
                  <rdf:li rdf:resource="https://identifiers.org/ymdb/YMDB00682"/>
                  <rdf:li rdf:resource="https://identifiers.org/biocyc/META:STEARIC_ACID"/>
                  <rdf:li rdf:resource="https://identifiers.org/seed.compound/cpd01080"/>
                  <rdf:li rdf:resource="https://identifiers.org/kegg.compound/C01530"/>
                  <rdf:li rdf:resource="https://identifiers.org/pubchem.compound/5281"/>
                  <rdf:li rdf:resource="https://identifiers.org/chebi/CHEBI:25629"/>
                </rdf:Bag>
              </bqbiol:is>
            </rdf:Description>
          </rdf:RDF>
        </annotation>
      </species>
      <species metaid="meta_M_g3pe_en" sboTerm="SBO:0000247" id="M_g3pe_en" name="sn-glycero-3-phosphoethanolamine" compartment="en" hasOnlySubstanceUnits="false" boundaryCondition="false" constant="false" fbc:charge="0" fbc:chemicalFormula="C5H14N1O6P1">
        <notes>
          <html xmlns="http://www.w3.org/1999/xhtml">
            <p>yeastkegg_id: s_3477[c_02]</p>
            <p>formula_charge_source: biocyc</p>
            <p>yeastgem76.compound: s_3477</p>
          </html>
        </notes>
        <annotation>
          <rdf:RDF xmlns:rdf="http://www.w3.org/1999/02/22-rdf-syntax-ns#" xmlns:dcterms="http://purl.org/dc/terms/" xmlns:vCard="http://www.w3.org/2001/vcard-rdf/3.0#" xmlns:vCard4="http://www.w3.org/2006/vcard/ns#" xmlns:bqbiol="http://biomodels.net/biology-qualifiers/" xmlns:bqmodel="http://biomodels.net/model-qualifiers/">
            <rdf:Description rdf:about="#meta_M_g3pe_en">
              <bqbiol:is>
                <rdf:Bag>
                  <rdf:li rdf:resource="https://identifiers.org/biocyc/META:L-1-GLYCEROPHOSPHORYLETHANOL-AMINE"/>
                  <rdf:li rdf:resource="https://identifiers.org/pubchem.compound/444183"/>
                  <rdf:li rdf:resource="https://identifiers.org/ymdb/YMDB00757"/>
                  <rdf:li rdf:resource="https://identifiers.org/seed.compound/cpd00908"/>
                </rdf:Bag>
              </bqbiol:is>
            </rdf:Description>
          </rdf:RDF>
        </annotation>
      </species>
      <species metaid="meta_M_g3pi_en" sboTerm="SBO:0000247" id="M_g3pi_en" name="1-(sn-glycero-3-phospho)-1D-myo-inositol" compartment="en" hasOnlySubstanceUnits="false" boundaryCondition="false" constant="false" fbc:charge="-1" fbc:chemicalFormula="C9H18O11P1">
        <notes>
          <html xmlns="http://www.w3.org/1999/xhtml">
            <p>yeastkegg_id: C01225[c_02]</p>
            <p>formula_charge_source: biocyc</p>
            <p>yeastgem76.compound: s_3495</p>
          </html>
        </notes>
        <annotation>
          <rdf:RDF xmlns:rdf="http://www.w3.org/1999/02/22-rdf-syntax-ns#" xmlns:dcterms="http://purl.org/dc/terms/" xmlns:vCard="http://www.w3.org/2001/vcard-rdf/3.0#" xmlns:vCard4="http://www.w3.org/2006/vcard/ns#" xmlns:bqbiol="http://biomodels.net/biology-qualifiers/" xmlns:bqmodel="http://biomodels.net/model-qualifiers/">
            <rdf:Description rdf:about="#meta_M_g3pi_en">
              <bqbiol:is>
                <rdf:Bag>
                  <rdf:li rdf:resource="https://identifiers.org/ymdb/YMDB00781"/>
                  <rdf:li rdf:resource="https://identifiers.org/biocyc/META:CPD-541"/>
                  <rdf:li rdf:resource="https://identifiers.org/seed.compound/cpd00902"/>
                  <rdf:li rdf:resource="https://identifiers.org/kegg.compound/C01225"/>
                  <rdf:li rdf:resource="https://identifiers.org/pubchem.compound/45480545"/>
                  <rdf:li rdf:resource="https://identifiers.org/chebi/CHEBI:58444"/>
                </rdf:Bag>
              </bqbiol:is>
            </rdf:Description>
          </rdf:RDF>
        </annotation>
      </species>
      <species metaid="meta_M_mi145p_c" sboTerm="SBO:0000247" id="M_mi145p_c" name="1D-myo-inositol 1,4,5-trisphosphate" compartment="c" hasOnlySubstanceUnits="false" boundaryCondition="false" constant="false" fbc:charge="-6" fbc:chemicalFormula="C6H9O15P3">
        <notes>
          <html xmlns="http://www.w3.org/1999/xhtml">
            <p>yeastkegg_id: C01245[c_03]</p>
            <p>formula_charge_source: biocyc</p>
            <p>yeastgem76.compound: s_3498</p>
          </html>
        </notes>
        <annotation>
          <rdf:RDF xmlns:rdf="http://www.w3.org/1999/02/22-rdf-syntax-ns#" xmlns:dcterms="http://purl.org/dc/terms/" xmlns:vCard="http://www.w3.org/2001/vcard-rdf/3.0#" xmlns:vCard4="http://www.w3.org/2006/vcard/ns#" xmlns:bqbiol="http://biomodels.net/biology-qualifiers/" xmlns:bqmodel="http://biomodels.net/model-qualifiers/">
            <rdf:Description rdf:about="#meta_M_mi145p_c">
              <bqbiol:is>
                <rdf:Bag>
                  <rdf:li rdf:resource="https://identifiers.org/ymdb/YMDB00291"/>
                  <rdf:li rdf:resource="https://identifiers.org/biocyc/META:INOSITOL-1-4-5-TRISPHOSPHATE"/>
                  <rdf:li rdf:resource="https://identifiers.org/seed.compound/cpd00916"/>
                  <rdf:li rdf:resource="https://identifiers.org/kegg.compound/C01245"/>
                  <rdf:li rdf:resource="https://identifiers.org/pubchem.compound/439456"/>
                  <rdf:li rdf:resource="https://identifiers.org/chebi/CHEBI:203600"/>
                </rdf:Bag>
              </bqbiol:is>
            </rdf:Description>
          </rdf:RDF>
        </annotation>
      </species>
      <species metaid="meta_M_pi_en" sboTerm="SBO:0000247" id="M_pi_en" name="phosphate" compartment="en" hasOnlySubstanceUnits="false" boundaryCondition="false" constant="false" fbc:charge="-2" fbc:chemicalFormula="H1O4P1">
        <notes>
          <html xmlns="http://www.w3.org/1999/xhtml">
            <p>yeastkegg_id: C00009[c_02]</p>
            <p>formula_charge_source: biocyc</p>
            <p>yeastgem76.compound: s_3536</p>
          </html>
        </notes>
        <annotation>
          <rdf:RDF xmlns:rdf="http://www.w3.org/1999/02/22-rdf-syntax-ns#" xmlns:dcterms="http://purl.org/dc/terms/" xmlns:vCard="http://www.w3.org/2001/vcard-rdf/3.0#" xmlns:vCard4="http://www.w3.org/2006/vcard/ns#" xmlns:bqbiol="http://biomodels.net/biology-qualifiers/" xmlns:bqmodel="http://biomodels.net/model-qualifiers/">
            <rdf:Description rdf:about="#meta_M_pi_en">
              <bqbiol:is>
                <rdf:Bag>
                  <rdf:li rdf:resource="https://identifiers.org/ymdb/YMDB00907"/>
                  <rdf:li rdf:resource="https://identifiers.org/biocyc/META:Pi"/>
                  <rdf:li rdf:resource="https://identifiers.org/seed.compound/cpd00009"/>
                  <rdf:li rdf:resource="https://identifiers.org/kegg.compound/C00009"/>
                  <rdf:li rdf:resource="https://identifiers.org/pubchem.compound/1004"/>
```
