## Supplementary Materials 3 for "A comprehensive genome-scale model for *Rhodosporidium toruloides* IFO0880 accounting for functional genomics and phenotypic data": yeast_essential_metabolism.escher.json (part 1 of 2)

```
[{"map_name":"new_map","map_id":"cbRVvq5xCl1I","map_description":"\nLast Modified Sat Mar 30 2019 17:17:47 GMT-0400 (Eastern Daylight Time)","homepage":"https://escher.github.io","schema":"https://escher.github.io/escher/jsonschema/1-0-0#"},{"reactions":{"13":{"name":"pyruvate transport","bigg_id":"PYRtps_m","reversibility":false,"label_x":-527.3499090671539,"label_y":1657.9063720703125,"gene_reaction_rule":"((YGL080W and YGR243W) or (YGL080W and YHR162W))","genes":[{"name":"FMP37","annotation":{"SGD":"S000003048","Uniprot":"P53157"},"bigg_id":"YGL080W"},{"name":"FMP43","annotation":{"SGD":"S000003475","Uniprot":"P53311"},"bigg_id":"YGR243W"},{"name":"MPC2","annotation":{"SGD":"S000001205","Uniprot":"P38857"},"bigg_id":"YHR162W"}],"metabolites":[{"bigg_id":"h_c","coefficient":-1},{"bigg_id":"h_m","coefficient":1},{"bigg_id":"pyr_c","coefficient":-1},{"bigg_id":"pyr_m","coefficient":1}],"segments":{"78":{"from_node_id":"79","to_node_id":"80","b1":null,"b2":null},"79":{"from_node_id":"81","to_node_id":"80","b1":null,"b2":null},"80":{"from_node_id":"79","to_node_id":"82","b1":{"x":-543.3499090671539,"y":1697.9063720703125},"b2":{"x":-548.5999090671539,"y":1715.9063720703125}},"81":{"from_node_id":"81","to_node_id":"83","b1":{"x":-411.34990906715393,"y":1697.9063720703125},"b2":{"x":-406.09990906715393,"y":1715.9063720703125}},"82":{"from_node_id":"79","to_node_id":"69","b1":{"x":-626.9548895359039,"y":1697.9063720703125},"b2":{"x":-1080.556625366211,"y":1673.5404052734375}},"83":{"from_node_id":"81","to_node_id":"84","b1":{"x":-415.34990906715393,"y":1697.9063720703125},"b2":{"x":-324.05540680885315,"y":1697.2081298828125}}}},"25":{"name":"ferrocytochrome-c:oxygen oxidoreductase","bigg_id":"FECOOR_m","reversibility":false,"label_x":1085.5800170898438,"label_y":3155.7444763183594,"gene_reaction_rule":"((Q0045 and Q0250 and Q0275 and YDL067C and YEL039C and YGL187C and YGL191W and YHR051W and YIL111W and YLR038C and YLR395C and YMR256C) or (Q0045 and Q0250 and Q0275 and YDL067C and YEL039C and YGL187C and YGL191W and YHR051W and YLR038C and YLR395C and YMR256C and YNL052W) or (Q0045 and Q0250 and Q0275 and YDL067C and YGL187C and YGL191W and YHR051W and YIL111W and YJR048W and YLR038C and YLR395C and YMR256C) or (Q0045 and Q0250 and Q0275 and YDL067C and YGL187C and YGL191W and YHR051W and YJR048W and YLR038C and YLR395C and YMR256C and YNL052W))","genes":[{"name":"COX1","annotation":{"SGD":"S000007260","Uniprot":"P00401"},"bigg_id":"Q0045"},{"name":"COX2","annotation":{"SGD":"S000007281","Uniprot":"P00410"},"bigg_id":"Q0250"},{"name":"COX3","annotation":{"SGD":"S000007283","Uniprot":"P00420"},"bigg_id":"Q0275"},{"name":"COX9","annotation":{"SGD":"S000002225","Uniprot":"P07255"},"bigg_id":"YDL067C"},{"name":"CYC7","annotation":{"SGD":"S000000765","Uniprot":"P00045"},"bigg_id":"YEL039C"},{"name":"COX4","annotation":{"SGD":"S000003155","Uniprot":"P04037"},"bigg_id":"YGL187C"},{"name":"COX13","annotation":{"SGD":"S000003159","Uniprot":"P32799"},"bigg_id":"YGL191W"},{"name":"COX6","annotation":{"SGD":"S000001093","Uniprot":"P00427"},"bigg_id":"YHR051W"},{"name":"COX5B","annotation":{"SGD":"S000001373","Uniprot":"P00425"},"bigg_id":"YIL111W"},{"name":"COX12","annotation":{"SGD":"S000004028","Uniprot":"Q01519"},"bigg_id":"YLR038C"},{"name":"COX8","annotation":{"SGD":"S000004387","Uniprot":"P04039"},"bigg_id":"YLR395C"},{"name":"COX7","annotation":{"SGD":"S000004869","Uniprot":"P10174"},"bigg_id":"YMR256C"},{"name":"COX5A","annotation":{"SGD":"S000004997","Uniprot":"P00424"},"bigg_id":"YNL052W"},{"name":"CYC1","annotation":{"SGD":"S000003809","Uniprot":"P00044"},"bigg_id":"YJR048W"}],"metabolites":[{"bigg_id":"ficytC_m","coefficient":4},{"bigg_id":"focytC_m","coefficient":-4},{"bigg_id":"h2o_m","coefficient":2},{"bigg_id":"h_c","coefficient":4},{"bigg_id":"h_m","coefficient":-8},{"bigg_id":"o2_m","coefficient":-1}],"segments":{"160":{"from_node_id":"161","to_node_id":"162","b1":null,"b2":null},"161":{"from_node_id":"163","to_node_id":"162","b1":null,"b2":null},"162":{"from_node_id":"163","to_node_id":"164","b1":{"x":1226.0386352539062,"y":3280.714385986328},"b2":{"x":1168.1442260742188,"y":3326.951202392578}},"163":{"from_node_id":"161","to_node_id":"157","b1":{"x":1210.3671264648438,"y":3019.5113830566406},"b2":{"x":1175.2367553710938,"y":2990.7672424316406}},"164":{"from_node_id":"163","to_node_id":"165","b1":{"x":1232.9981079101562,"y":3204.088897705078},"b2":{"x":1281.5772094726562,"y":3259.937713623047}},"165":{"from_node_id":"163","to_node_id":"852","b1":{"x":1215.2767944335938,"y":2916.0372009277344},"b2":{"x":1233.0068969726562,"y":2710.86767578125}},"166":{"from_node_id":"161","to_node_id":"853","b1":{"x":1228.5692749023438,"y":3430.797882080078},"b2":{"x":1493.3650512695312,"y":3387.4532165527344}},"167":{"from_node_id":"161","to_node_id":"168","b1":{"x":1219.9417114257812,"y":3032.049346923828},"b2":{"x":1259.2162475585938,"y":3002.050811767578}}}},"26":{"name":"citrate synthase","bigg_id":"CS_m","reversibility":false,"label_x":358.2065734863281,"label_y":1478.3114013671875,"gene_reaction_rule":"(YNR001C or YPR001W)","genes":[{"name":"CIT1","annotation":{"SGD":"S000005284","Uniprot":"P00890"},"bigg_id":"YNR001C"},{"name":"CIT3","annotation":{"SGD":"S000006205","Uniprot":"P43635"},"bigg_id":"YPR001W"}],"metabolites":[{"bigg_id":"accoa_m","coefficient":-1},{"bigg_id":"cit_m","coefficient":1},{"bigg_id":"coa_m","coefficient":1},{"bigg_id":"h2o_m","coefficient":-1},{"bigg_id":"h_m","coefficient":1},{"bigg_id":"oaa_m","coefficient":-1}],"segments":{"168":{"from_node_id":"169","to_node_id":"170","b1":null,"b2":null},"169":{"from_node_id":"171","to_node_id":"170","b1":null,"b2":null},"170":{"from_node_id":"169","to_node_id":"293","b1":{"x":351.1018371582031,"y":1581.9324951171875},"b2":{"x":374.2497253417969,"y":1677.2286376953125}},"171":{"from_node_id":"171","to_node_id":"173","b1":{"x":333.9825744628906,"y":1401.4259033203125},"b2":{"x":331.6050109863281,"y":1363.6248779296875}},"172":{"from_node_id":"171","to_node_id":"174","b1":{"x":315.9433288574219,"y":1389.7406005859375},"b2":{"x":290.0456848144531,"y":1377.5416259765625}},"173":{"from_node_id":"169","to_node_id":"175","b1":{"x":329.9685363769531,"y":1536.9591064453125},"b2":{"x":310.4292297363281,"y":1539.5223388671875}},"174":{"from_node_id":"171","to_node_id":"176","b1":{"x":307.8194274902344,"y":1414.0789794921875},"b2":{"x":286.6690979003906,"y":1406.1436767578125}},"175":{"from_node_id":"169","to_node_id":"104","b1":{"x":361.7700500488281,"y":1551.0181884765625},"b2":{"x":393.5778503417969,"y":1595.4385986328125}}}},"27":{"name":"oxaloacetate transport","bigg_id":"OAAtps_m","reversibility":false,"label_x":-501.36407470703125,"label_y":1921.5775146484375,"gene_reaction_rule":"YKL120W","genes":[{"name":"OAC1","annotation":{"SGD":"S000001603","Uniprot":"P32332"},"bigg_id":"YKL120W"}],"metabolites":[{"bigg_id":"h_c","coefficient":-1},{"bigg_id":"h_m","coefficient":1},{"bigg_id":"oaa_c","coefficient":-1},{"bigg_id":"oaa_m","coefficient":1}],"segments":{"176":{"from_node_id":"177","to_node_id":"178","b1":null,"b2":null},"177":{"from_node_id":"179","to_node_id":"178","b1":null,"b2":null},"178":{"from_node_id":"177","to_node_id":"180","b1":{"x":-517.3640747070312,"y":1961.5775146484375},"b2":{"x":-522.6140747070312,"y":1979.5775146484375}},"179":{"from_node_id":"179","to_node_id":"181","b1":{"x":-385.36407470703125,"y":1961.5775146484375},"b2":{"x":-380.11407470703125,"y":1979.5775146484375}},"180":{"from_node_id":"177","to_node_id":"77","b1":{"x":-513.3640747070312,"y":1961.5775146484375},"b2":{"x":-567.6140747070312,"y":1961.5775146484375}},"181":{"from_node_id":"179","to_node_id":"104","b1":{"x":-194.14517211914062,"y":1959.0587158203125},"b2":{"x":-58.764190673828125,"y":1987.2322998046875}}}},"32":{"name":"malate dehydrogenase","bigg_id":"MDH_m","reversibility":true,"label_x":556.9908142089844,"label_y":1760.5736083984375,"gene_reaction_rule":"YKL085W","genes":[{"name":"MDH1","annotation":{"SGD":"S000001568","Uniprot":"P17505"},"bigg_id":"YKL085W"}],"metabolites":[{"bigg_id":"h_m","coefficient":1},{"bigg_id":"mal__L_m","coefficient":-1},{"bigg_id":"nad_m","coefficient":-1},{"bigg_id":"nadh_m","coefficient":1},{"bigg_id":"oaa_m","coefficient":1}],"segments":{"212":{"from_node_id":"213","to_node_id":"214","b1":null,"b2":null},"213":{"from_node_id":"215","to_node_id":"214","b1":null,"b2":null},"214":{"from_node_id":"215","to_node_id":"216","b1":{"x":486.3803405761719,"y":1755.2069091796875},"b2":{"x":454.0834655761719,"y":1767.0174560546875}},"215":{"from_node_id":"213","to_node_id":"217","b1":{"x":622.4052429199219,"y":1824.7747802734375},"b2":{"x":658.4607849121094,"y":1842.9124755859375}},"216":{"from_node_id":"213","to_node_id":"218","b1":{"x":606.6092224121094,"y":1825.6790771484375},"b2":{"x":595.3893737792969,"y":1829.7459716796875}},"217":{"from_node_id":"215","to_node_id":"219","b1":{"x":496.7784118652344,"y":1761.2723388671875},"b2":{"x":471.5171813964844,"y":1782.8985595703125}},"218":{"from_node_id":"215","to_node_id":"104","b1":{"x":503.3078308105469,"y":1738.0440673828125},"b2":{"x":471.9718933105469,"y":1704.2808837890625}}}},"33":{"name":"fumarase","bigg_id":"FUM_m","reversibility":true,"label_x":728.4748229980469,"label_y":1958.9813232421875,"gene_reaction_rule":"YPL262W","genes":[{"name":"FUM1","annotation":{"SGD":"S000006183","Uniprot":"P08417"},"bigg_id":"YPL262W"}],"metabolites":[{"bigg_id":"fum_m","coefficient":-1},{"bigg_id":"h2o_m","coefficient":-1},{"bigg_id":"mal__L_m","coefficient":1}],"segments":{"219":{"from_node_id":"220","to_node_id":"221","b1":null,"b2":null},"220":{"from_node_id":"222","to_node_id":"221","b1":null,"b2":null},"221":{"from_node_id":"220","to_node_id":"223","b1":{"x":986.9578552246094,"y":1896.4569091796875},"b2":{"x":1014.3909606933594,"y":1892.3287353515625}},"222":{"from_node_id":"220","to_node_id":"224","b1":{"x":955.5196228027344,"y":1908.5577392578125},"b2":{"x":960.8497009277344,"y":1943.3638916015625}},"223":{"from_node_id":"222","to_node_id":"217","b1":{"x":831.3261413574219,"y":1892.1102294921875},"b2":{"x":795.1054382324219,"y":1886.0111083984375}}}},"37":{"name":"succinate-CoA ligase (ADP-forming)","bigg_id":"SUCOAS_m","reversibility":false,"label_x":1470.5393981933594,"label_y":1521.6175537109375,"gene_reaction_rule":"(YGR244C and YOR142W)","genes":[{"name":"LSC2","annotation":{"SGD":"S000003476","Uniprot":"P53312"},"bigg_id":"YGR244C"},{"name":"LSC1","annotation":{"SGD":"S000005668","Uniprot":"P53598"},"bigg_id":"YOR142W"}],"metabolites":[{"bigg_id":"adp_m","coefficient":-1},{"bigg_id":"atp_m","coefficient":1},{"bigg_id":"coa_m","coefficient":1},{"bigg_id":"pi_m","coefficient":-1},{"bigg_id":"succ_m","coefficient":1},{"bigg_id":"succoa_m","coefficient":-1}],"segments":{"243":{"from_node_id":"244","to_node_id":"245","b1":null,"b2":null},"244":{"from_node_id":"246","to_node_id":"245","b1":null,"b2":null},"245":{"from_node_id":"244","to_node_id":"247","b1":{"x":1469.5437927246094,"y":1424.3287353515625},"b2":{"x":1488.5992126464844,"y":1427.4266357421875}},"246":{"from_node_id":"246","to_node_id":"248","b1":{"x":1430.8328552246094,"y":1558.4334716796875},"b2":{"x":1446.6167907714844,"y":1565.9869384765625}},"247":{"from_node_id":"246","to_node_id":"249","b1":{"x":1413.9427185058594,"y":1595.4805908203125},"b2":{"x":1434.3924255371094,"y":1616.2423095703125}},"248":{"from_node_id":"244","to_node_id":"250","b1":{"x":1461.6668395996094,"y":1406.8507080078125},"b2":{"x":1479.4104919433594,"y":1394.4647216796875}},"249":{"from_node_id":"246","to_node_id":"243","b1":{"x":1409.3257751464844,"y":1563.8516845703125},"b2":{"x":1398.0472106933594,"y":1596.3968505859375}},"250":{"from_node_id":"244","to_node_id":"251","b1":{"x":1444.5940856933594,"y":1419.1324462890625},"b2":{"x":1443.7808532714844,"y":1381.8707275390625}}}},"38":{"name":"oxoglutarate dehydrogenase (dihydrolipoamide S-succinyltransferase)","bigg_id":"AKGDb_m","reversibility":false,"label_x":1441.6846618652344,"label_y":1160.6778564453125,"gene_reaction_rule":"(YDR148C and YFL018C and YIL125W)","genes":[{"name":"KGD2","annotation":{"SGD":"S000002555","Uniprot":"P19262"},"bigg_id":"YDR148C"},{"name":"LPD1","annotation":{"SGD":"S000001876","Uniprot":"P09624"},"bigg_id":"YFL018C"},{"name":"KGD1","annotation":{"SGD":"S000001387","Uniprot":"P20967"},"bigg_id":"YIL125W"}],"metabolites":[{"bigg_id":"coa_m","coefficient":-1},{"bigg_id":"dhlam_m","coefficient":1},{"bigg_id":"sdhlam_m","coefficient":-1},{"bigg_id":"succoa_m","coefficient":1}],"segments":{"251":{"from_node_id":"252","to_node_id":"253","b1":null,"b2":null},"252":{"from_node_id":"254","to_node_id":"253","b1":null,"b2":null},"253":{"from_node_id":"252","to_node_id":"255","b1":{"x":1401.2478942871094,"y":1091.3680419921875},"b2":{"x":1415.3882751464844,"y":1078.2740478515625}},"254":{"from_node_id":"254","to_node_id":"256","b1":{"x":1432.8963317871094,"y":1203.9913330078125},"b2":{"x":1448.9832458496094,"y":1213.9825439453125}},"255":{"from_node_id":"252","to_node_id":"257","b1":{"x":1383.6883239746094,"y":1094.7279052734375},"b2":{"x":1363.2113952636719,"y":1067.8719482421875}},"256":{"from_node_id":"254","to_node_id":"251","b1":{"x":1426.7696228027344,"y":1220.0277099609375},"b2":{"x":1433.0215759277344,"y":1242.6099853515625}}}},"39":{"name":"oxoglutarate dehydrogenase (lipoamide)","bigg_id":"AKGDa_m","reversibility":false,"label_x":1233.8051452636719,"label_y":859.2232666015625,"gene_reaction_rule":"(YDR148C and YFL018C and YIL125W)","genes":[{"name":"KGD2","annotation":{"SGD":"S000002555","Uniprot":"P19262"},"bigg_id":"YDR148C"},{"name":"LPD1","annotation":{"SGD":"S000001876","Uniprot":"P09624"},"bigg_id":"YFL018C"},{"name":"KGD1","annotation":{"SGD":"S000001387","Uniprot":"P20967"},"bigg_id":"YIL125W"}],"metabolites":[{"bigg_id":"akg_m","coefficient":-1},{"bigg_id":"co2_m","coefficient":1},{"bigg_id":"h_m","coefficient":-1},{"bigg_id":"lpam_m","coefficient":-1},{"bigg_id":"sdhlam_m","coefficient":1}],"segments":{"257":{"from_node_id":"258","to_node_id":"259","b1":null,"b2":null},"258":{"from_node_id":"260","to_node_id":"259","b1":null,"b2":null},"259":{"from_node_id":"258","to_node_id":"261","b1":{"x":1142.9063415527344,"y":859.0599365234375},"b2":{"x":1086.4582214355469,"y":837.27734375}},"260":{"from_node_id":"260","to_node_id":"262","b1":{"x":1262.1994323730469,"y":935.6466064453125},"b2":{"x":1297.8249206542969,"y":943.7950439453125}},"261":{"from_node_id":"258","to_node_id":"263","b1":{"x":1128.3857116699219,"y":839.7724609375},"b2":{"x":1128.1562194824219,"y":815.8094482421875}},"262":{"from_node_id":"258","to_node_id":"264","b1":{"x":1153.5273132324219,"y":849.15625},"b2":{"x":1162.3719177246094,"y":826.79931640625}},"263":{"from_node_id":"260","to_node_id":"257","b1":{"x":1263.1979675292969,"y":944.1744384765625},"b2":{"x":1276.5834655761719,"y":961.4422607421875}}}},"40":{"name":"isocitrate dehydrogenase","bigg_id":"ICDHyi_m","reversibility":false,"label_x":603.3348083496094,"label_y":637.863525390625,"gene_reaction_rule":"YDL066W","genes":[{"name":"IDP1","annotation":{"SGD":"S000002224","Uniprot":"P21954"},"bigg_id":"YDL066W"}],"metabolites":[{"bigg_id":"akg_m","coefficient":1},{"bigg_id":"co2_m","coefficient":1},{"bigg_id":"icit_m","coefficient":-1},{"bigg_id":"nadp_m","coefficient":-1},{"bigg_id":"nadph_m","coefficient":1}],"segments":{"264":{"from_node_id":"265","to_node_id":"266","b1":null,"b2":null},"265":{"from_node_id":"267","to_node_id":"266","b1":null,"b2":null},"266":{"from_node_id":"267","to_node_id":"261","b1":{"x":878.2911071777344,"y":749.002197265625},"b2":{"x":939.5341491699219,"y":767.9832763671875}},"267":{"from_node_id":"267","to_node_id":"268","b1":{"x":882.2911071777344,"y":749.002197265625},"b2":{"x":906.1387634277344,"y":729.9072265625}},"268":{"from_node_id":"265","to_node_id":"269","b1":{"x":716.8483581542969,"y":772.7762451171875},"b2":{"x":683.8149108886719,"y":793.828857421875}},"269":{"from_node_id":"265","to_node_id":"270","b1":{"x":724.4352722167969,"y":765.54736328125},"b2":{"x":718.4469909667969,"y":743.6268310546875}},"270":{"from_node_id":"267","to_node_id":"271","b1":{"x":870.6818542480469,"y":726.665771484375},"b2":{"x":882.4583435058594,"y":706.315185546875}}}},"41":{"name":"cis-aconitate(3-) to isocitrate","bigg_id":"ACONTb_m","reversibility":true,"label_x":298.1421813964844,"label_y":870.9599609375,"gene_reaction_rule":"YLR304C","genes":[{"name":"ACO1","annotation":{"SGD":"S000004295","Uniprot":"P19414"},"bigg_id":"YLR304C"}],"metabolites":[{"bigg_id":"acon_C_m","coefficient":-1},{"bigg_id":"h2o_m","coefficient":-1},{"bigg_id":"icit_m","coefficient":1}],"segments":{"271":{"from_node_id":"272","to_node_id":"273","b1":null,"b2":null},"272":{"from_node_id":"274","to_node_id":"273","b1":null,"b2":null},"273":{"from_node_id":"272","to_node_id":"275","b1":{"x":465.3414001464844,"y":948.5692138671875},"b2":{"x":454.4329528808594,"y":967.1270751953125}},"274":{"from_node_id":"272","to_node_id":"276","b1":{"x":457.0640563964844,"y":936.5731201171875},"b2":{"x":446.8204040527344,"y":931.5078125}},"275":{"from_node_id":"274","to_node_id":"269","b1":{"x":545.3022155761719,"y":882.698974609375},"b2":{"x":562.1058044433594,"y":871.9775390625}}}},"42":{"name":"citrate to cis-aconitate(3-)","bigg_id":"ACONTa_m","reversibility":true,"label_x":91.28848266601562,"label_y":1160.96044921875,"gene_reaction_rule":"YLR304C","genes":[{"name":"ACO1","annotation":{"SGD":"S000004295","Uniprot":"P19414"},"bigg_id":"YLR304C"}],"metabolites":[{"bigg_id":"acon_C_m","coefficient":1},{"bigg_id":"cit_m","coefficient":-1},{"bigg_id":"h2o_m","coefficient":1}],"segments":{"276":{"from_node_id":"277","to_node_id":"278","b1":null,"b2":null},"277":{"from_node_id":"279","to_node_id":"278","b1":null,"b2":null},"278":{"from_node_id":"279","to_node_id":"275","b1":{"x":362.0018005371094,"y":1094.7344970703125},"b2":{"x":376.5895690917969,"y":1072.1268310546875}},"279":{"from_node_id":"277","to_node_id":"173","b1":{"x":339.3328552246094,"y":1196.7843017578125},"b2":{"x":335.1303405761719,"y":1232.4412841796875}},"280":{"from_node_id":"279","to_node_id":"281","b1":{"x":351.5237731933594,"y":1093.8953857421875},"b2":{"x":353.8544006347656,"y":1084.009765625}}}},"44":{"name":"pyruvate dehydrogenase","bigg_id":"PDH_m","reversibility":false,"label_x":-140.30540680885315,"label_y":1657.2081298828125,"gene_reaction_rule":"(YBR221C and YER178W and YFL018C and YGR193C and YNL071W)","genes":[{"name":"PDB1","annotation":{"SGD":"S000000425","Uniprot":"P32473"},"bigg_id":"YBR221C"},{"name":"PDA1","annotation":{"SGD":"S000000980","Uniprot":"P16387"},"bigg_id":"YER178W"},{"name":"LPD1","annotation":{"SGD":"S000001876","Uniprot":"P09624"},"bigg_id":"YFL018C"},{"name":"PDX1","annotation":{"SGD":"S000003425","Uniprot":"P16451"},"bigg_id":"YGR193C"},{"name":"LAT1","annotation":{"SGD":"S000005015","Uniprot":"P12695"},"bigg_id":"YNL071W"}],"metabolites":[{"bigg_id":"accoa_m","coefficient":1},{"bigg_id":"co2_m","coefficient":1},{"bigg_id":"coa_m","coefficient":-1},{"bigg_id":"nad_m","coefficient":-1},{"bigg_id":"nadh_m","coefficient":1},{"bigg_id":"pyr_m","coefficient":-1}],"segments":{"289":{"from_node_id":"290","to_node_id":"291","b1":null,"b2":null},"290":{"from_node_id":"292","to_node_id":"291","b1":null,"b2":null},"291":{"from_node_id":"292","to_node_id":"293","b1":{"x":-28.30540680885315,"y":1697.2081298828125},"b2":{"x":126.67005705833435,"y":1694.6253662109375}},"292":{"from_node_id":"292","to_node_id":"294","b1":{"x":-24.30540680885315,"y":1697.2081298828125},"b2":{"x":-19.05540680885315,"y":1679.2081298828125}},"293":{"from_node_id":"290","to_node_id":"295","b1":{"x":-156.30540680885315,"y":1697.2081298828125},"b2":{"x":-161.55540680885315,"y":1679.2081298828125}},"294":{"from_node_id":"290","to_node_id":"296","b1":{"x":-156.30540680885315,"y":1697.2081298828125},"b2":{"x":-161.55540680885315,"y":1715.2081298828125}},"295":{"from_node_id":"292","to_node_id":"297","b1":{"x":-24.30540680885315,"y":1697.2081298828125},"b2":{"x":-19.05540680885315,"y":1715.2081298828125}},"296":{"from_node_id":"290","to_node_id":"84","b1":{"x":-152.30540680885315,"y":1697.2081298828125},"b2":{"x":-206.55540680885315,"y":1697.2081298828125}}}},"121":{"name":"ATP synthase","bigg_id":"ATPS_m","reversibility":false,"label_x":1822.40478515625,"label_y":3160.094757080078,"gene_reaction_rule":"((Q0080 and Q0085 and Q0130 and YBL099W and YBR039W and YDL004W and YDR298C and YDR322C-A and YDR377W and YJR121W and YKL016C and YLR295C and YML081C-A and YPL078C and YPL271W) or (Q0080 and Q0085 and Q0130 and YBL099W and YBR039W and YDL004W and YDR298C and YDR377W and YJR121W and YKL016C and YLR295C and YML081C-A and YPL078C and YPL271W and YPR020W))","genes":[{"name":"ATP8","annotation":{"SGD":"S000007267","Uniprot":"P00856"},"bigg_id":"Q0080"},{"name":"ATP6","annotation":{"SGD":"S000007268","Uniprot":"P00854"},"bigg_id":"Q0085"},{"name":"OLI1","annotation":{"SGD":"S000007274","Uniprot":"P61829"},"bigg_id":"Q0130"},{"name":"ATP1","annotation":{"SGD":"S000000195","Uniprot":"P07251"},"bigg_id":"YBL099W"},{"name":"ATP3","annotation":{"SGD":"S000000243","Uniprot":"P38077"},"bigg_id":"YBR039W"},{"name":"ATP16","annotation":{"SGD":"S000002162","Uniprot":"Q12165"},"bigg_id":"YDL004W"},{"name":"ATP5","annotation":{"SGD":"S000002706","Uniprot":"P09457"},"bigg_id":"YDR298C"},{"name":"TIM11","annotation":{"SGD":"S000007255","Uniprot":"P81449"},"bigg_id":"YDR322C-A"},{"name":"ATP17","annotation":{"SGD":"S000002785","Uniprot":"Q06405"},"bigg_id":"YDR377W"},{"name":"ATP2","annotation":{"SGD":"S000003882","Uniprot":"P00830"},"bigg_id":"YJR121W"},{"name":"ATP7","annotation":{"SGD":"S000001499","Uniprot":"P30902"},"bigg_id":"YKL016C"},{"name":"ATP14","annotation":{"SGD":"S000004286","Uniprot":"Q12349"},"bigg_id":"YLR295C"},{"name":"ATP18","annotation":{"SGD":"S000007247","Uniprot":"P81450"},"bigg_id":"YML081C-A"},{"name":"ATP4","annotation":{"SGD":"S000005999","Uniprot":"P05626"},"bigg_id":"YPL078C"},{"name":"ATP15","annotation":{"SGD":"S000006192","Uniprot":"P21306"},"bigg_id":"YPL271W"},{"name":"ATP20","annotation":{"SGD":"S000006224","Uniprot":"Q12233"},"bigg_id":"YPR020W"}],"metabolites":[{"bigg_id":"adp_m","coefficient":-1},{"bigg_id":"atp_m","coefficient":1},{"bigg_id":"h2o_m","coefficient":1},{"bigg_id":"h_c","coefficient":-4},{"bigg_id":"h_m","coefficient":3},{"bigg_id":"pi_m","coefficient":-1}],"segments":{"823":{"from_node_id":"847","to_node_id":"848","b1":null,"b2":null},"824":{"from_node_id":"849","to_node_id":"848","b1":null,"b2":null},"825":{"from_node_id":"847","to_node_id":"846","b1":{"x":1792.59765625,"y":3090.562530517578},"b2":{"x":1856.906494140625,"y":2992.013397216797}},"826":{"from_node_id":"849","to_node_id":"850","b1":{"x":1798.373291015625,"y":3256.642120361328},"b2":{"x":1857.764892578125,"y":3295.984893798828}},"827":{"from_node_id":"849","to_node_id":"851","b1":{"x":1781.87158203125,"y":3221.862823486328},"b2":{"x":1725.5447998046875,"y":3226.2877502441406}},"828":{"from_node_id":"847","to_node_id":"852","b1":{"x":1792.59765625,"y":3086.562530517578},"b2":{"x":1846.6392822265625,"y":2782.3213806152344}},"829":{"from_node_id":"849","to_node_id":"853","b1":{"x":1795.89794921875,"y":3259.8170471191406},"b2":{"x":1749.199951171875,"y":3347.8456115722656}},"830":{"from_node_id":"847","to_node_id":"854","b1":{"x":1806.50732421875,"y":2989.197265625},"b2":{"x":1736.843505859375,"y":2997.8565673828125}}}},"148":{"name":"oxygen exchange","bigg_id":"EX_o2_e","reversibility":true,"label_x":-5191.6251220703125,"label_y":2928.6282501220703,"gene_reaction_rule":"","genes":[],"metabolites":[{"bigg_id":"o2_e","coefficient":-1}],"segments":{"987":{"from_node_id":"1020","to_node_id":"1021","b1":null,"b2":null},"988":{"from_node_id":"1022","to_node_id":"1021","b1":null,"b2":null},"989":{"from_node_id":"1020","to_node_id":"1019","b1":{"x":-5206.6251220703125,"y":2980.6282501220703},"b2":{"x":-5206.6251220703125,"y":3034.8782501220703}}}},"149":{"name":"carbon dioxide exchange","bigg_id":"EX_co2_e","reversibility":false,"label_x":-4860.607421875,"label_y":2927.158401489258,"gene_reaction_rule":"","genes":[],"metabolites":[{"bigg_id":"co2_e","coefficient":-1}],"segments":{"990":{"from_node_id":"1024","to_node_id":"1025","b1":null,"b2":null},"991":{"from_node_id":"1026","to_node_id":"1025","b1":null,"b2":null},"992":{"from_node_id":"1024","to_node_id":"1023","b1":{"x":-4875.607421875,"y":2979.158401489258},"b2":{"x":-4875.607421875,"y":3033.408401489258}}}},"190":{"name":"isocitrate dehydrogenase (NAD+)","bigg_id":"ICDHx_m","reversibility":false,"label_x":761.7314147949219,"label_y":1019.072021484375,"gene_reaction_rule":"(YNL037C and YOR136W)","genes":[{"name":"IDH1","annotation":{"SGD":"S000004982","Uniprot":"P28834"},"bigg_id":"YNL037C"},{"name":"IDH2","annotation":{"SGD":"S000005662","Uniprot":"P28241"},"bigg_id":"YOR136W"}],"metabolites":[{"bigg_id":"akg_m","coefficient":1},{"bigg_id":"co2_m","coefficient":1},{"bigg_id":"icit_m","coefficient":-1},{"bigg_id":"nad_m","coefficient":-1},{"bigg_id":"nadh_m","coefficient":1}],"segments":{"1234":{"from_node_id":"1271","to_node_id":"1272","b1":null,"b2":null},"1235":{"from_node_id":"1273","to_node_id":"1272","b1":null,"b2":null},"1236":{"from_node_id":"1273","to_node_id":"261","b1":{"x":909.8548278808594,"y":867.0606689453125},"b2":{"x":940.2577819824219,"y":856.1099853515625}},"1237":{"from_node_id":"1273","to_node_id":"1275","b1":{"x":931.1469421386719,"y":875.2291259765625},"b2":{"x":960.8876647949219,"y":890.9407958984375}},"1238":{"from_node_id":"1271","to_node_id":"269","b1":{"x":726.5965270996094,"y":892.4703369140625},"b2":{"x":662.9187927246094,"y":869.14990234375}},"1239":{"from_node_id":"1271","to_node_id":"1276","b1":{"x":707.9749450683594,"y":898.0052490234375},"b2":{"x":696.8721618652344,"y":922.96923828125}},"1240":{"from_node_id":"1273","to_node_id":"1277","b1":{"x":895.5562438964844,"y":882.1815185546875},"b2":{"x":916.1297302246094,"y":896.6619873046875}}}},"192":{"name":"phosphate transport","bigg_id":"PItps_m","reversibility":false,"label_x":1405.69580078125,"label_y":2894.4848022460938,"gene_reaction_rule":"(YER053C or YJR077C)","genes":[{"name":"PIC2","annotation":{"SGD":"S000000855","Uniprot":"P40035"},"bigg_id":"YER053C"},{"name":"MIR1","annotation":{"SGD":"S000003838","Uniprot":"P23641"},"bigg_id":"YJR077C"}],"metabolites":[{"bigg_id":"h_c","coefficient":-1},{"bigg_id":"h_m","coefficient":1},{"bigg_id":"pi_c","coefficient":-1},{"bigg_id":"pi_m","coefficient":1}],"segments":{"1247":{"from_node_id":"1284","to_node_id":"1285","b1":null,"b2":null},"1248":{"from_node_id":"1286","to_node_id":"1285","b1":null,"b2":null},"1249":{"from_node_id":"1284","to_node_id":"852","b1":{"x":1605.296875,"y":2840.3682250976562},"b2":{"x":1605.296875,"y":2750.3514251708984}},"1250":{"from_node_id":"1286","to_node_id":"853","b1":{"x":1605.296875,"y":2968.3682250976562},"b2":{"x":1604.943115234375,"y":3160.8705444335938}},"1251":{"from_node_id":"1284","to_node_id":"1289","b1":{"x":1605.296875,"y":2836.3682250976562},"b2":{"x":1567.65966796875,"y":2805.286590576172}},"1252":{"from_node_id":"1286","to_node_id":"854","b1":{"x":1605.296875,"y":2964.3682250976562},"b2":{"x":1643.05078125,"y":2962.9808959960938}}}},"193":{"name":"oxoglutarate/malate exchange","bigg_id":"AKGMALta_m","reversibility":false,"label_x":-1820.0153198242188,"label_y":2994.195343017578,"gene_reaction_rule":"(YOR222W or YPL134C)","genes":[{"name":"ODC2","annotation":{"SGD":"S000005748","Uniprot":"Q99297"},"bigg_id":"YOR222W"},{"name":"ODC1","annotation":{"SGD":"S000006055","Uniprot":"Q03028"},"bigg_id":"YPL134C"}],"metabolites":[{"bigg_id":"akg_c","coefficient":1},{"bigg_id":"akg_m","coefficient":-1},{"bigg_id":"mal__L_c","coefficient":-1},{"bigg_id":"mal__L_m","coefficient":1}],"segments":{"1253":{"from_node_id":"1291","to_node_id":"1292","b1":null,"b2":null},"1254":{"from_node_id":"1293","to_node_id":"1292","b1":null,"b2":null},"1255":{"from_node_id":"1293","to_node_id":"1294","b1":{"x":-1901.5851440429688,"y":2931.8212280273438},"b2":{"x":-2112.2763061523438,"y":2836.940399169922}},"1256":{"from_node_id":"1291","to_node_id":"1290","b1":{"x":-1565.1525268554688,"y":2947.205780029297},"b2":{"x":-1462.0690307617188,"y":2893.9962158203125}},"1257":{"from_node_id":"1291","to_node_id":"1295","b1":{"x":-1770.0524291992188,"y":2947.697723388672},"b2":{"x":-1901.4992065429688,"y":2949.0211029052734}},"1258":{"from_node_id":"1293","to_node_id":"1296","b1":{"x":-1639.8766479492188,"y":2947.697723388672},"b2":{"x":-1484.3886108398438,"y":2945.712677001953}}}},"194":{"name":"malate dehydrogenase","bigg_id":"MDH_m","reversibility":true,"label_x":-1158.2013549804688,"label_y":3003.3609924316406,"gene_reaction_rule":"YKL085W","genes":[{"name":"MDH1","annotation":{"SGD":"S000001568","Uniprot":"P17505"},"bigg_id":"YKL085W"}],"metabolites":[{"bigg_id":"h_m","coefficient":1},{"bigg_id":"mal__L_m","coefficient":-1},{"bigg_id":"nad_m","coefficient":-1},{"bigg_id":"nadh_m","coefficient":1},{"bigg_id":"oaa_m","coefficient":1}],"segments":{"1259":{"from_node_id":"1297","to_node_id":"1298","b1":null,"b2":null},"1260":{"from_node_id":"1299","to_node_id":"1298","b1":null,"b2":null},"1261":{"from_node_id":"1299","to_node_id":"1300","b1":{"x":-1184.6386108398438,"y":2945.712677001953},"b2":{"x":-1183.3080444335938,"y":2914.2160034179688}},"1262":{"from_node_id":"1297","to_node_id":"1296","b1":{"x":-1312.6386108398438,"y":2945.712677001953},"b2":{"x":-1366.8886108398438,"y":2945.712677001953}},"1263":{"from_node_id":"1297","to_node_id":"1301","b1":{"x":-1316.6386108398438,"y":2945.712677001953},"b2":{"x":-1319.9223022460938,"y":2922.0948486328125}},"1264":{"from_node_id":"1299","to_node_id":"1302","b1":{"x":-1188.6386108398438,"y":2945.712677001953},"b2":{"x":-906.9037475585938,"y":2943.7345581054688}},"1265":{"from_node_id":"1299","to_node_id":"1303","b1":{"x":-1184.6386108398438,"y":2945.712677001953},"b2":{"x":-1118.0114135742188,"y":3084.1449279785156}}}},"199":{"name":"aspartate transaminase","bigg_id":"ASPTAi_m","reversibility":false,"label_x":-1147.8964233398438,"label_y":3221.6204946041107,"gene_reaction_rule":"YKL106W","genes":[{"name":"AAT1","annotation":{"SGD":"S000001589","Uniprot":"Q01802"},"bigg_id":"YKL106W"}],"metabolites":[{"bigg_id":"akg_m","coefficient":1},{"bigg_id":"asp__L_m","coefficient":1},{"bigg_id":"glu__L_m","coefficient":-1},{"bigg_id":"oaa_m","coefficient":-1}],"segments":{"1291":{"from_node_id":"1330","to_node_id":"1331","b1":null,"b2":null},"1292":{"from_node_id":"1332","to_node_id":"1331","b1":null,"b2":null},"1293":{"from_node_id":"1332","to_node_id":"1290","b1":{"x":-1186.2343139648438,"y":3200.298579931259},"b2":{"x":-764.0536499023438,"y":3028.2015645504}},"1294":{"from_node_id":"1332","to_node_id":"1316","b1":{"x":-1182.2343139648438,"y":3200.298579931259},"b2":{"x":-1008.8434448242188,"y":3309.2923753261566}},"1295":{"from_node_id":"1330","to_node_id":"1311","b1":{"x":-1310.2343139648438,"y":3200.298579931259},"b2":{"x":-1364.4843139648438,"y":3200.298579931259}},"1296":{"from_node_id":"1330","to_node_id":"1303","b1":{"x":-1314.2343139648438,"y":3200.298579931259},"b2":{"x":-1384.7621459960938,"y":3158.954799413681}}}},"202":{"name":"glycerol-3-phosphate dehydrogenase (fad)","bigg_id":"G3PD_m","reversibility":false,"label_x":63.63953399658203,"label_y":3140.8703079223633,"gene_reaction_rule":"rt2671","genes":[{"name":"GUT2","annotation":{"SGD":"S000001417","Uniprot":"P32191","sc_id":"YIL155C"},"bigg_id":"rt2671"}],"metabolites":[{"bigg_id":"dhap_m","coefficient":1},{"bigg_id":"fad_m","coefficient":-1},{"bigg_id":"fadh2_m","coefficient":1},{"bigg_id":"glyc3p_m","coefficient":-1}],"segments":{"1307":{"from_node_id":"1347","to_node_id":"1348","b1":null,"b2":null},"1308":{"from_node_id":"1349","to_node_id":"1348","b1":null,"b2":null},"1309":{"from_node_id":"1349","to_node_id":"1350","b1":{"x":48.63953399658203,"y":3192.8703079223633},"b2":{"x":-1.3729171752929688,"y":3219.481864929199}},"1310":{"from_node_id":"1347","to_node_id":"1351","b1":{"x":48.63953399658203,"y":3064.8703079223633},"b2":{"x":78.41535186767578,"y":3066.348731994629}},"1311":{"from_node_id":"1349","to_node_id":"1352","b1":{"x":48.63953399658203,"y":3196.8703079223633},"b2":{"x":84.60022735595703,"y":3199.4880905151367}},"1312":{"from_node_id":"1347","to_node_id":"1346","b1":{"x":48.63953399658203,"y":3068.8703079223633},"b2":{"x":5.207649230957031,"y":3046.207099914551}}}},"226":{"name":"2-deoxy-D-arabino-heptulosonate 7-phosphate synthetase","bigg_id":"DDPA_m","reversibility":false,"label_x":2804.7254638671875,"label_y":724.517333984375,"gene_reaction_rule":"rt3787 or rt2234","genes":[{"name":"ARO3","annotation":{"SGD":"S000002442","Uniprot":"P14843","sc_id":"YDR035W"},"bigg_id":"rt3787"},{"name":"ARO4","annotation":{"SGD":"S000000453","Uniprot":"P32449","sc_id":"YBR249C"},"bigg_id":"rt2234"}],"metabolites":[{"bigg_id":"2dda7p_m","coefficient":1},{"bigg_id":"e4p_m","coefficient":-1},{"bigg_id":"h2o_m","coefficient":-1},{"bigg_id":"pep_m","coefficient":-1},{"bigg_id":"pi_m","coefficient":1}],"segments":{"1444":{"from_node_id":"1485","to_node_id":"1486","b1":null,"b2":null},"1445":{"from_node_id":"1487","to_node_id":"1486","b1":null,"b2":null},"1446":{"from_node_id":"1487","to_node_id":"1488","b1":{"x":2916.7254638671875,"y":764.517333984375},"b2":{"x":2970.9754638671875,"y":764.517333984375}},"1447":{"from_node_id":"1485","to_node_id":"1484","b1":{"x":2792.7254638671875,"y":764.517333984375},"b2":{"x":2738.4754638671875,"y":764.517333984375}},"1448":{"from_node_id":"1485","to_node_id":"1489","b1":{"x":2788.7254638671875,"y":764.517333984375},"b2":{"x":2783.4754638671875,"y":746.517333984375}},"1449":{"from_node_id":"1485","to_node_id":"1490","b1":{"x":2788.7254638671875,"y":764.517333984375},"b2":{"x":2783.4754638671875,"y":782.517333984375}},"1450":{"from_node_id":"1487","to_node_id":"1491","b1":{"x":2920.7254638671875,"y":764.517333984375},"b2":{"x":2925.9754638671875,"y":782.517333984375}}}},"348":{"name":"acetolactate synthase","bigg_id":"ACLS_m","reversibility":false,"label_x":-5803.426780700684,"label_y":4839.296630859375,"gene_reaction_rule":"(rt1432 and rt7317) or rt7317","genes":[{"name":"ILV6","annotation":{"SGD":"S000000515","Uniprot":"P25605","sc_id":"YCL009C"},"bigg_id":"rt1432"},{"name":"ILV2","annotation":{"SGD":"S000004714","Uniprot":"P07342","sc_id":"YMR108W"},"bigg_id":"rt7317"}],"metabolites":[{"bigg_id":"alac_m","coefficient":1},{"bigg_id":"co2_m","coefficient":1},{"bigg_id":"h_m","coefficient":-1},{"bigg_id":"pyr_m","coefficient":-2}],"segments":{"2255":{"from_node_id":"2300","to_node_id":"2301","b1":null,"b2":null},"2256":{"from_node_id":"2302","to_node_id":"2301","b1":null,"b2":null},"2257":{"from_node_id":"2302","to_node_id":"2303","b1":{"x":-5818.426780700684,"y":4891.296630859375},"b2":{"x":-5818.426780700684,"y":4945.546630859375}},"2258":{"from_node_id":"2302","to_node_id":"2304","b1":{"x":-5818.426780700684,"y":4895.296630859375},"b2":{"x":-5836.426780700684,"y":4900.546630859375}},"2259":{"from_node_id":"2300","to_node_id":"2299","b1":{"x":-5818.426780700684,"y":4763.296630859375},"b2":{"x":-5836.426780700684,"y":4758.046630859375}},"2260":{"from_node_id":"2300","to_node_id":"2305","b1":{"x":-5818.426780700684,"y":4767.296630859375},"b2":{"x":-5724.142723083496,"y":4513.867919921875}}}},"349":{"name":"acetohydroxy acid isomeroreductase","bigg_id":"KARA1i_m","reversibility":false,"label_x":-5803.426780700684,"label_y":5189.296630859375,"gene_reaction_rule":"rt0808","genes":[{"name":"ILV5","annotation":{"SGD":"S000004347","Uniprot":"P06168","sc_id":"YLR355C"},"bigg_id":"rt0808"}],"metabolites":[{"bigg_id":"23dhmb_m","coefficient":1},{"bigg_id":"alac_m","coefficient":-1},{"bigg_id":"h_m","coefficient":-1},{"bigg_id":"nadp_m","coefficient":1},{"bigg_id":"nadph_m","coefficient":-1}],"segments":{"2261":{"from_node_id":"2306","to_node_id":"2307","b1":null,"b2":null},"2262":{"from_node_id":"2308","to_node_id":"2307","b1":null,"b2":null},"2263":{"from_node_id":"2308","to_node_id":"2309","b1":{"x":-5818.426780700684,"y":5241.296630859375},"b2":{"x":-5818.426780700684,"y":5295.546630859375}},"2264":{"from_node_id":"2306","to_node_id":"2303","b1":{"x":-5818.426780700684,"y":5117.296630859375},"b2":{"x":-5818.426780700684,"y":5063.046630859375}},"2265":{"from_node_id":"2306","to_node_id":"2310","b1":{"x":-5818.426780700684,"y":5113.296630859375},"b2":{"x":-5800.426780700684,"y":5108.046630859375}},"2266":{"from_node_id":"2308","to_node_id":"2311","b1":{"x":-5818.426780700684,"y":5245.296630859375},"b2":{"x":-5836.426780700684,"y":5250.546630859375}},"2267":{"from_node_id":"2306","to_node_id":"2312","b1":{"x":-5818.426780700684,"y":5113.296630859375},"b2":{"x":-5836.426780700684,"y":5108.046630859375}}}},"350":{"name":"dihydroxy-acid dehydratase (2,3-dihydroxy-3-methylbutanoate)","bigg_id":"DHAD1_m","reversibility":false,"label_x":-5803.426780700684,"label_y":5539.296630859375,"gene_reaction_rule":"rt6258","genes":[{"name":"ILV3","annotation":{"SGD":"S000003777","Uniprot":"P39522","sc_id":"YJR016C"},"bigg_id":"rt6258"}],"metabolites":[{"bigg_id":"23dhmb_m","coefficient":-1},{"bigg_id":"3mob_m","coefficient":1},{"bigg_id":"h2o_m","coefficient":1}],"segments":{"2268":{"from_node_id":"2313","to_node_id":"2314","b1":null,"b2":null},"2269":{"from_node_id":"2315","to_node_id":"2314","b1":null,"b2":null},"2270":{"from_node_id":"2313","to_node_id":"2309","b1":{"x":-5818.426780700684,"y":5467.296630859375},"b2":{"x":-5818.426780700684,"y":5413.046630859375}},"2271":{"from_node_id":"2315","to_node_id":"2316","b1":{"x":-5818.426780700684,"y":5591.296630859375},"b2":{"x":-5818.426780700684,"y":5645.546630859375}},"2272":{"from_node_id":"2315","to_node_id":"2317","b1":{"x":-5818.426780700684,"y":5595.296630859375},"b2":{"x":-5836.426780700684,"y":5600.546630859375}}}},"360":{"name":"ketol-acid reductoisomerase (2-aceto-2-hydroxybutanoate)","bigg_id":"KARA2i_m","reversibility":false,"label_x":-5020.050498962402,"label_y":5176.601318359375,"gene_reaction_rule":"rt0808","genes":[{"name":"ILV5","annotation":{"SGD":"S000004347","Uniprot":"P06168","sc_id":"YLR355C"},"bigg_id":"rt0808"}],"metabolites":[{"bigg_id":"23dhmp_m","coefficient":1},{"bigg_id":"2ahbut_m","coefficient":-1},{"bigg_id":"h_m","coefficient":-1},{"bigg_id":"nadp_m","coefficient":1},{"bigg_id":"nadph_m","coefficient":-1}],"segments":{"2327":{"from_node_id":"2372","to_node_id":"2373","b1":null,"b2":null},"2328":{"from_node_id":"2374","to_node_id":"2373","b1":null,"b2":null},"2329":{"from_node_id":"2374","to_node_id":"2375","b1":{"x":-5035.050498962402,"y":5228.601318359375},"b2":{"x":-5035.050498962402,"y":5282.851318359375}},"2330":{"from_node_id":"2372","to_node_id":"2368","b1":{"x":-5035.050498962402,"y":5104.601318359375},"b2":{"x":-5035.050498962402,"y":5050.351318359375}},"2331":{"from_node_id":"2372","to_node_id":"2376","b1":{"x":-5035.050498962402,"y":5100.601318359375},"b2":{"x":-5017.050498962402,"y":5095.351318359375}},"2332":{"from_node_id":"2374","to_node_id":"2377","b1":{"x":-5035.050498962402,"y":5232.601318359375},"b2":{"x":-5053.050498962402,"y":5237.851318359375}},"2333":{"from_node_id":"2372","to_node_id":"2378","b1":{"x":-5035.050498962402,"y":5100.601318359375},"b2":{"x":-5053.050498962402,"y":5095.351318359375}}}},"361":{"name":"dihydroxy-acid dehydratase (2,3-dihydroxy-3-methylpentanoate)","bigg_id":"DHAD2_m","reversibility":false,"label_x":-5020.050498962402,"label_y":5526.601318359375,"gene_reaction_rule":"rt6258 or rt1321","genes":[{"name":"ILV3","annotation":{"SGD":"S000003777","Uniprot":"P39522","sc_id":"YJR016C"},"bigg_id":"rt6258"},{"name":"","bigg_id":"rt1321"}],"metabolites":[{"bigg_id":"23dhmp_m","coefficient":-1},{"bigg_id":"3mop_m","coefficient":1},{"bigg_id":"h2o_m","coefficient":1}],"segments":{"2334":{"from_node_id":"2379","to_node_id":"2380","b1":null,"b2":null},"2335":{"from_node_id":"2381","to_node_id":"2380","b1":null,"b2":null},"2336":{"from_node_id":"2379","to_node_id":"2375","b1":{"x":-5035.050498962402,"y":5454.601318359375},"b2":{"x":-5035.050498962402,"y":5400.351318359375}},"2337":{"from_node_id":"2381","to_node_id":"2382","b1":{"x":-5035.050498962402,"y":5578.601318359375},"b2":{"x":-5035.050498962402,"y":5632.851318359375}},"2338":{"from_node_id":"2381","to_node_id":"2383","b1":{"x":-5035.050498962402,"y":5582.601318359375},"b2":{"x":-5053.050498962402,"y":5587.851318359375}}}},"364":{"name":"5-aminolevulinate synthase","bigg_id":"ALAS_m","reversibility":false,"label_x":4872.043701171875,"label_y":4299.441650390625,"gene_reaction_rule":"rt0309","genes":[{"name":"HEM1","annotation":{"SGD":"S000002640","Uniprot":"P09950","sc_id":"YDR232W"},"bigg_id":"rt0309"}],"metabolites":[{"bigg_id":"5aop_m","coefficient":1},{"bigg_id":"co2_m","coefficient":1},{"bigg_id":"coa_m","coefficient":1},{"bigg_id":"gly_m","coefficient":-1},{"bigg_id":"h_m","coefficient":-1},{"bigg_id":"succoa_m","coefficient":-1}],"segments":{"2349":{"from_node_id":"2395","to_node_id":"2396","b1":null,"b2":null},"2350":{"from_node_id":"2397","to_node_id":"2396","b1":null,"b2":null},"2351":{"from_node_id":"2397","to_node_id":"2398","b1":{"x":4857.043701171875,"y":4351.441650390625},"b2":{"x":4857.043701171875,"y":4405.691650390625}},"2352":{"from_node_id":"2397","to_node_id":"2399","b1":{"x":4857.043701171875,"y":4355.441650390625},"b2":{"x":4875.043701171875,"y":4360.691650390625}},"2353":{"from_node_id":"2397","to_node_id":"2400","b1":{"x":4857.043701171875,"y":4355.441650390625},"b2":{"x":4839.043701171875,"y":4360.691650390625}},"2354":{"from_node_id":"2395","to_node_id":"2394","b1":{"x":4857.043701171875,"y":4227.441650390625},"b2":{"x":4857.043701171875,"y":4173.191650390625}},"2355":{"from_node_id":"2395","to_node_id":"2401","b1":{"x":4857.043701171875,"y":4223.441650390625},"b2":{"x":4875.043701171875,"y":4218.191650390625}},"2356":{"from_node_id":"2395","to_node_id":"2402","b1":{"x":4857.043701171875,"y":4223.441650390625},"b2":{"x":4839.043701171875,"y":4218.191650390625}}}},"414":{"name":"homoisocitrate dehydrogenase","bigg_id":"HICITD_m","reversibility":false,"label_x":-472.05370330810547,"label_y":6262.533935546875,"gene_reaction_rule":"rt2060","genes":[{"name":"LYS12","annotation":{"SGD":"S000001356","Uniprot":"P40495","sc_id":"YIL094C"},"bigg_id":"rt2060"}],"metabolites":[{"bigg_id":"2oxoadp_m","coefficient":1},{"bigg_id":"co2_m","coefficient":1},{"bigg_id":"h_m","coefficient":1},{"bigg_id":"hicit_m","coefficient":-1},{"bigg_id":"nad_m","coefficient":-1},{"bigg_id":"nadh_m","coefficient":1}],"segments":{"2680":{"from_node_id":"2729","to_node_id":"2730","b1":null,"b2":null},"2681":{"from_node_id":"2731","to_node_id":"2730","b1":null,"b2":null},"2682":{"from_node_id":"2731","to_node_id":"2726","b1":{"x":-487.05370330810547,"y":6314.533935546875},"b2":{"x":-487.05370330810547,"y":6368.783935546875}},"2683":{"from_node_id":"2731","to_node_id":"2732","b1":{"x":-487.05370330810547,"y":6318.533935546875},"b2":{"x":-505.05370330810547,"y":6323.783935546875}},"2684":{"from_node_id":"2731","to_node_id":"2733","b1":{"x":-487.05370330810547,"y":6318.533935546875},"b2":{"x":-469.05370330810547,"y":6323.783935546875}},"2685":{"from_node_id":"2729","to_node_id":"2734","b1":{"x":-487.05370330810547,"y":6190.533935546875},"b2":{"x":-487.05370330810547,"y":6136.283935546875}},"2686":{"from_node_id":"2729","to_node_id":"2735","b1":{"x":-487.05370330810547,"y":6186.533935546875},"b2":{"x":-469.05370330810547,"y":6181.283935546875}},"2687":{"from_node_id":"2731","to_node_id":"2736","b1":{"x":-487.05370330810547,"y":6318.533935546875},"b2":{"x":-451.05370330810547,"y":6308.783935546875}}}},"415":{"name":"homoacontinate hydratase","bigg_id":"HACNH_m","reversibility":true,"label_x":-472.05370330810547,"label_y":5912.533935546875,"gene_reaction_rule":"rt7648","genes":[{"name":"LYS4","annotation":{"SGD":"S000002642","Uniprot":"P49367","sc_id":"YDR234W"},"bigg_id":"rt7648"}],"metabolites":[{"bigg_id":"h2o_m","coefficient":-1},{"bigg_id":"hacon_C_m","coefficient":-1},{"bigg_id":"hicit_m","coefficient":1}],"segments":{"2688":{"from_node_id":"2737","to_node_id":"2738","b1":null,"b2":null},"2689":{"from_node_id":"2739","to_node_id":"2738","b1":null,"b2":null},"2690":{"from_node_id":"2737","to_node_id":"2740","b1":{"x":-487.05370330810547,"y":5836.533935546875},"b2":{"x":-469.05370330810547,"y":5831.283935546875}},"2691":{"from_node_id":"2737","to_node_id":"2741","b1":{"x":-487.05370330810547,"y":5840.533935546875},"b2":{"x":-487.05370330810547,"y":5786.283935546875}},"2692":{"from_node_id":"2739","to_node_id":"2734","b1":{"x":-487.05370330810547,"y":5964.533935546875},"b2":{"x":-487.05370330810547,"y":6018.783935546875}}}},"416":{"name":"2-methylcitrate dehydratase","bigg_id":"HCITR_m","reversibility":true,"label_x":-472.05370330810547,"label_y":5562.533935546875,"gene_reaction_rule":"rt7648","genes":[{"name":"LYS4","annotation":{"SGD":"S000002642","Uniprot":"P49367","sc_id":"YDR234W"},"bigg_id":"rt7648"}],"metabolites":[{"bigg_id":"h2o_m","coefficient":1},{"bigg_id":"hacon_C_m","coefficient":1},{"bigg_id":"hcit_m","coefficient":-1}],"segments":{"2693":{"from_node_id":"2742","to_node_id":"2743","b1":null,"b2":null},"2694":{"from_node_id":"2744","to_node_id":"2743","b1":null,"b2":null},"2695":{"from_node_id":"2744","to_node_id":"2745","b1":{"x":-487.05370330810547,"y":5618.533935546875},"b2":{"x":-469.05370330810547,"y":5623.783935546875}},"2696":{"from_node_id":"2744","to_node_id":"2741","b1":{"x":-487.05370330810547,"y":5614.533935546875},"b2":{"x":-487.05370330810547,"y":5668.783935546875}},"2697":{"from_node_id":"2742","to_node_id":"2746","b1":{"x":-487.05370330810547,"y":5490.533935546875},"b2":{"x":-487.05370330810547,"y":5436.283935546875}}}},"417":{"name":"homocitrate synthase","bigg_id":"HCITS_m","reversibility":false,"label_x":-472.05370330810547,"label_y":5212.533935546875,"gene_reaction_rule":"rt6488","genes":[{"name":"","bigg_id":"rt6488"}],"metabolites":[{"bigg_id":"accoa_m","coefficient":-1},{"bigg_id":"akg_m","coefficient":-1},{"bigg_id":"coa_m","coefficient":1},{"bigg_id":"h2o_m","coefficient":-1},{"bigg_id":"h_m","coefficient":1},{"bigg_id":"hcit_m","coefficient":1}],"segments":{"2698":{"from_node_id":"2747","to_node_id":"2748","b1":null,"b2":null},"2699":{"from_node_id":"2749","to_node_id":"2748","b1":null,"b2":null},"2700":{"from_node_id":"2747","to_node_id":"2750","b1":{"x":-487.05370330810547,"y":5136.533935546875},"b2":{"x":-469.05370330810547,"y":5131.283935546875}},"2701":{"from_node_id":"2747","to_node_id":"2751","b1":{"x":-502.00121307373047,"y":4934.257080078125},"b2":{"x":-833.5959396362305,"y":4659.550048828125}},"2702":{"from_node_id":"2749","to_node_id":"2752","b1":{"x":-487.05370330810547,"y":5268.533935546875},"b2":{"x":-505.05370330810547,"y":5273.783935546875}},"2703":{"from_node_id":"2747","to_node_id":"2753","b1":{"x":-487.05370330810547,"y":5136.533935546875},"b2":{"x":-505.05370330810547,"y":5131.283935546875}},"2704":{"from_node_id":"2749","to_node_id":"2754","b1":{"x":-487.05370330810547,"y":5268.533935546875},"b2":{"x":-469.05370330810547,"y":5273.783935546875}},"2705":{"from_node_id":"2749","to_node_id":"2746","b1":{"x":-487.05370330810547,"y":5264.533935546875},"b2":{"x":-487.05370330810547,"y":5318.783935546875}}}},"419":{"name":"ornithine transport","bigg_id":"ORNtpa_m","reversibility":false,"label_x":-1632.9831008911133,"label_y":6342.498046875,"gene_reaction_rule":"rt4951","genes":[{"name":"ORT1","annotation":{"SGD":"S000005656","Uniprot":"Q12375","sc_id":"YOR130C"},"bigg_id":"rt4951"}],"metabolites":[{"bigg_id":"h_c","coefficient":-1},{"bigg_id":"h_m","coefficient":1},{"bigg_id":"orn_c","coefficient":1},{"bigg_id":"orn_m","coefficient":-1}],"segments":{"2713":{"from_node_id":"2762","to_node_id":"2763","b1":null,"b2":null},"2714":{"from_node_id":"2764","to_node_id":"2763","b1":null,"b2":null},"2715":{"from_node_id":"2762","to_node_id":"2765","b1":{"x":-1647.9831008911133,"y":6266.498046875},"b2":{"x":-1629.9831008911133,"y":6261.248046875}},"2716":{"from_node_id":"2764","to_node_id":"2766","b1":{"x":-1647.9831008911133,"y":6398.498046875},"b2":{"x":-1629.9831008911133,"y":6403.748046875}},"2717":{"from_node_id":"2764","to_node_id":"2760","b1":{"x":-1647.9831008911133,"y":6394.498046875},"b2":{"x":-1647.9831008911133,"y":6448.748046875}},"2718":{"from_node_id":"2762","to_node_id":"2767","b1":{"x":-1647.9831008911133,"y":6270.498046875},"b2":{"x":-1647.9831008911133,"y":6174.4365234375}}}},"420":{"name":"ornithine transacetylase","bigg_id":"ORNTACi_m","reversibility":false,"label_x":-1864.8672561645508,"label_y":5852.01220703125,"gene_reaction_rule":"rt7840","genes":[{"name":"ARG7","annotation":{"SGD":"S000004666","Uniprot":"Q04728","sc_id":"YMR062C"},"bigg_id":"rt7840"}],"metabolites":[{"bigg_id":"acglu_m","coefficient":1},{"bigg_id":"acorn_m","coefficient":-1},{"bigg_id":"glu__L_m","coefficient":-1},{"bigg_id":"orn_m","coefficient":1}],"segments":{"2719":{"from_node_id":"2768","to_node_id":"2769","b1":null,"b2":null},"2720":{"from_node_id":"2770","to_node_id":"2769","b1":null,"b2":null},"2721":{"from_node_id":"2770","to_node_id":"2771","b1":{"x":-1647.9831008911133,"y":5922.8125},"b2":{"x":-1572.6616897583008,"y":6024.84375}},"2722":{"from_node_id":"2768","to_node_id":"2772","b1":{"x":-1647.9831008911133,"y":5794.8125},"b2":{"x":-1647.9831008911133,"y":5740.5625}},"2723":{"from_node_id":"2768","to_node_id":"2773","b1":{"x":-1647.9831008911133,"y":5790.8125},"b2":{"x":-1629.9831008911133,"y":5785.5625}},"2724":{"from_node_id":"2770","to_node_id":"2767","b1":{"x":-1647.9831008911133,"y":5918.8125},"b2":{"x":-1647.9831008911133,"y":6056.9365234375}}}},"421":{"name":"acteylornithine transaminase","bigg_id":"ACOTAi_m","reversibility":false,"label_x":-1856.8467483520508,"label_y":5520.7109375,"gene_reaction_rule":"rt6510","genes":[{"name":"ARG8","annotation":{"SGD":"S000005500","Uniprot":"P18544","sc_id":"YOL140W"},"bigg_id":"rt6510"}],"metabolites":[{"bigg_id":"acg5sa_m","coefficient":-1},{"bigg_id":"acorn_m","coefficient":1},{"bigg_id":"akg_m","coefficient":1},{"bigg_id":"glu__L_m","coefficient":-1}],"segments":{"2725":{"from_node_id":"2774","to_node_id":"2775","b1":null,"b2":null},"2726":{"from_node_id":"2776","to_node_id":"2775","b1":null,"b2":null},"2727":{"from_node_id":"2774","to_node_id":"2808","b1":{"x":-1647.9831008911133,"y":5440.8125},"b2":{"x":-1566.7263870239258,"y":5344.740966796875}},"2728":{"from_node_id":"2776","to_node_id":"2772","b1":{"x":-1647.9831008911133,"y":5568.8125},"b2":{"x":-1647.9831008911133,"y":5623.0625}},"2729":{"from_node_id":"2776","to_node_id":"2778","b1":{"x":-1647.9831008911133,"y":5572.8125},"b2":{"x":-1629.9831008911133,"y":5578.0625}},"2730":{"from_node_id":"2774","to_node_id":"2779","b1":{"x":-1647.9831008911133,"y":5444.8125},"b2":{"x":-1647.9831008911133,"y":5390.5625}}}},"424":{"name":"acetylglutamate kinase","bigg_id":"ACGK_m","reversibility":false,"label_x":-1229.1985549926758,"label_y":5891.5927734375,"gene_reaction_rule":"rt1009","genes":[{"name":"ARG5,6","annotation":{"SGD":"S000000871","Uniprot":"Q01217","sc_id":"YER069W"},"bigg_id":"rt1009"}],"metabolites":[{"bigg_id":"acg5p_m","coefficient":1},{"bigg_id":"acglu_m","coefficient":-1},{"bigg_id":"adp_m","coefficient":1},{"bigg_id":"atp_m","coefficient":-1}],"segments":{"2744":{"from_node_id":"2793","to_node_id":"2794","b1":null,"b2":null},"2745":{"from_node_id":"2795","to_node_id":"2794","b1":null,"b2":null},"2746":{"from_node_id":"2795","to_node_id":"2796","b1":{"x":-1244.1985549926758,"y":5819.5927734375},"b2":{"x":-1244.1985549926758,"y":5765.3427734375}},"2747":{"from_node_id":"2793","to_node_id":"2771","b1":{"x":-1244.1985549926758,"y":5943.5927734375},"b2":{"x":-1269.8499221801758,"y":6019.54833984375}},"2748":{"from_node_id":"2795","to_node_id":"2797","b1":{"x":-1244.1985549926758,"y":5815.5927734375},"b2":{"x":-1226.1985549926758,"y":5810.3427734375}},"2749":{"from_node_id":"2793","to_node_id":"2798","b1":{"x":-1244.1985549926758,"y":5947.5927734375},"b2":{"x":-1226.1985549926758,"y":5952.8427734375}}}},"426":{"name":"N-acetyl-g-glutamyl-phosphate reductase","bigg_id":"AGPRi_m","reversibility":false,"label_x":-1229.1985549926758,"label_y":5541.5927734375,"gene_reaction_rule":"rt1009","genes":[{"name":"ARG5,6","annotation":{"SGD":"S000000871","Uniprot":"Q01217","sc_id":"YER069W"},"bigg_id":"rt1009"}],"metabolites":[{"bigg_id":"acg5p_m","coefficient":-1},{"bigg_id":"acg5sa_m","coefficient":1},{"bigg_id":"h_m","coefficient":-1},{"bigg_id":"nadp_m","coefficient":1},{"bigg_id":"nadph_m","coefficient":-1},{"bigg_id":"pi_m","coefficient":1}],"segments":{"2756":{"from_node_id":"2805","to_node_id":"2806","b1":null,"b2":null},"2757":{"from_node_id":"2807","to_node_id":"2806","b1":null,"b2":null},"2758":{"from_node_id":"2805","to_node_id":"2796","b1":{"x":-1244.1985549926758,"y":5593.5927734375},"b2":{"x":-1244.1985549926758,"y":5647.8427734375}},"2759":{"from_node_id":"2807","to_node_id":"2808","b1":{"x":-1244.1985549926758,"y":5469.5927734375},"b2":{"x":-1240.2522659301758,"y":5362.06689453125}},"2760":{"from_node_id":"2805","to_node_id":"2809","b1":{"x":-1244.1985549926758,"y":5597.5927734375},"b2":{"x":-1262.1985549926758,"y":5602.8427734375}},"2761":{"from_node_id":"2807","to_node_id":"2810","b1":{"x":-1244.1985549926758,"y":5465.5927734375},"b2":{"x":-1262.1985549926758,"y":5460.3427734375}},"2762":{"from_node_id":"2805","to_node_id":"2811","b1":{"x":-1244.1985549926758,"y":5597.5927734375},"b2":{"x":-1226.1985549926758,"y":5602.8427734375}},"2763":{"from_node_id":"2807","to_node_id":"2812","b1":{"x":-1244.1985549926758,"y":5465.5927734375},"b2":{"x":-1226.1985549926758,"y":5460.3427734375}}}},"433":{"name":"L-alanine transaminase","bigg_id":"ALATA_L_m","reversibility":true,"label_x":-6499.233360290527,"label_y":4952.354248046875,"gene_reaction_rule":"rt1267","genes":[{"name":"","bigg_id":"rt1267"}],"metabolites":[{"bigg_id":"akg_m","coefficient":-1},{"bigg_id":"ala__L_m","coefficient":-1},{"bigg_id":"glu__L_m","coefficient":1},{"bigg_id":"pyr_m","coefficient":1}],"segments":{"2810":{"from_node_id":"2862","to_node_id":"2863","b1":null,"b2":null},"2811":{"from_node_id":"2864","to_node_id":"2863","b1":null,"b2":null},"2812":{"from_node_id":"2862","to_node_id":"2865","b1":{"x":-6514.233360290527,"y":5008.354248046875},"b2":{"x":-6496.233360290527,"y":5013.604248046875}},"2813":{"from_node_id":"2862","to_node_id":"2850","b1":{"x":-6514.233360290527,"y":5004.354248046875},"b2":{"x":-6514.233360290527,"y":5058.604248046875}},"2814":{"from_node_id":"2864","to_node_id":"2866","b1":{"x":-6514.233360290527,"y":4876.354248046875},"b2":{"x":-6496.233360290527,"y":4871.104248046875}},"2815":{"from_node_id":"2864","to_node_id":"2305","b1":{"x":-6505.061485290527,"y":4795.511962890625},"b2":{"x":-6263.367698669434,"y":4513.967529296875}}}},"435":{"name":"aspartate transaminase","bigg_id":"ASPTAi_m","reversibility":false,"label_x":-2591.429485321045,"label_y":4437.21826171875,"gene_reaction_rule":"rt5913","genes":[{"name":"AAT1","annotation":{"sc_id":"YKL106W"},"bigg_id":"rt5913"}],"metabolites":[{"bigg_id":"akg_m","coefficient":1},{"bigg_id":"asp__L_m","coefficient":1},{"bigg_id":"glu__L_m","coefficient":-1},{"bigg_id":"oaa_m","coefficient":-1}],"segments":{"2822":{"from_node_id":"2874","to_node_id":"2875","b1":null,"b2":null},"2823":{"from_node_id":"2876","to_node_id":"2875","b1":null,"b2":null},"2824":{"from_node_id":"2876","to_node_id":"2877","b1":{"x":-2606.429485321045,"y":4493.21826171875},"b2":{"x":-2588.429485321045,"y":4498.46826171875}},"2825":{"from_node_id":"2876","to_node_id":"2107","b1":{"x":-2606.429485321045,"y":4489.21826171875},"b2":{"x":-2606.429485321045,"y":4543.46826171875}},"2826":{"from_node_id":"2874","to_node_id":"2878","b1":{"x":-2606.429485321045,"y":4361.21826171875},"b2":{"x":-2588.429485321045,"y":4355.96826171875}},"2827":{"from_node_id":"2874","to_node_id":"2879","b1":{"x":-2606.429485321045,"y":4365.21826171875},"b2":{"x":-2606.429485321045,"y":4310.96826171875}}}},"438":{"name":"ornithine cyclodeaminase","bigg_id":"ORNCD_m","reversibility":false,"label_x":-1231.2321701049805,"label_y":6499.321044921875,"gene_reaction_rule":"rt6574","genes":[{"name":"","bigg_id":"rt6574"}],"metabolites":[{"bigg_id":"nh4_m","coefficient":1},{"bigg_id":"orn_m","coefficient":-1},{"bigg_id":"pro__L_m","coefficient":1}],"segments":{"2841":{"from_node_id":"2894","to_node_id":"2895","b1":null,"b2":null},"2842":{"from_node_id":"2896","to_node_id":"2895","b1":null,"b2":null},"2843":{"from_node_id":"2896","to_node_id":"2897","b1":{"x":-1246.2321701049805,"y":6555.321044921875},"b2":{"x":-1228.2321701049805,"y":6560.571044921875}},"2844":{"from_node_id":"2894","to_node_id":"2767","b1":{"x":-1246.2321701049805,"y":6427.321044921875},"b2":{"x":-1273.1108322143555,"y":6250.622802734375}},"2845":{"from_node_id":"2896","to_node_id":"2893","b1":{"x":-1246.2321701049805,"y":6551.321044921875},"b2":{"x":-1246.2321701049805,"y":6605.571044921875}}}},"462":{"name":"pyruvate transport","bigg_id":"PYRtps_m","reversibility":false,"label_x":4096.724853515625,"label_y":2274.029541015625,"gene_reaction_rule":"rt8213 and rt7405","genes":[{"name":"FMP37","annotation":{"SGD":"S000003048","Uniprot":"P53157","sc_id":"YGL080W"},"bigg_id":"rt8213"},{"name":"FMP43","annotation":{"SGD":"S000003475","Uniprot":"P53311","sc_id":"YGR243W"},"bigg_id":"rt7405"}],"metabolites":[{"bigg_id":"h_c","coefficient":-1},{"bigg_id":"h_m","coefficient":1},{"bigg_id":"pyr_c","coefficient":-1},{"bigg_id":"pyr_m","coefficient":1}],"segments":{"3011":{"from_node_id":"3068","to_node_id":"3069","b1":null,"b2":null},"3012":{"from_node_id":"3070","to_node_id":"3069","b1":null,"b2":null},"3013":{"from_node_id":"3068","to_node_id":"3071","b1":{"x":4115.029541015625,"y":2307.4326171875},"b2":{"x":4109.779541015625,"y":2325.4326171875}},"3014":{"from_node_id":"3070","to_node_id":"3072","b1":{"x":4247.029541015625,"y":2307.4326171875},"b2":{"x":4252.279541015625,"y":2325.4326171875}},"3015":{"from_node_id":"3068","to_node_id":"3067","b1":{"x":4119.029541015625,"y":2307.4326171875},"b2":{"x":3820.6171875,"y":2303.46240234375}},"3016":{"from_node_id":"3070","to_node_id":"3073","b1":{"x":4243.029541015625,"y":2307.4326171875},"b2":{"x":4297.279541015625,"y":2307.4326171875}}}},"463":{"name":"pyruvate dehydrogenase","bigg_id":"PDH_m","reversibility":false,"label_x":4481.029541015625,"label_y":2267.4326171875,"gene_reaction_rule":"rt5580 and rt5262 and rt1672 and rt5354 and rt5758","genes":[{"name":"PDB1","annotation":{"SGD":"S000000425","Uniprot":"P32473","sc_id":"YBR221C"},"bigg_id":"rt5580"},{"name":"PDA1","annotation":{"SGD":"S000000980","Uniprot":"P16387","sc_id":"YER178W"},"bigg_id":"rt5262"},{"name":"LPD1","annotation":{"SGD":"S000001876","Uniprot":"P09624","sc_id":"YFL018C"},"bigg_id":"rt1672"},{"name":"PDX1","annotation":{"SGD":"S000003425","Uniprot":"P16451","sc_id":"YGR193C"},"bigg_id":"rt5354"},{"name":"LAT1","annotation":{"SGD":"S000005015","Uniprot":"P12695","sc_id":"YNL071W"},"bigg_id":"rt5758"}],"metabolites":[{"bigg_id":"accoa_m","coefficient":1},{"bigg_id":"co2_m","coefficient":1},{"bigg_id":"coa_m","coefficient":-1},{"bigg_id":"nad_m","coefficient":-1},{"bigg_id":"nadh_m","coefficient":1},{"bigg_id":"pyr_m","coefficient":-1}],"segments":{"3017":{"from_node_id":"3074","to_node_id":"3075","b1":null,"b2":null},"3018":{"from_node_id":"3076","to_node_id":"3075","b1":null,"b2":null},"3019":{"from_node_id":"3076","to_node_id":"3077","b1":{"x":4593.029541015625,"y":2307.4326171875},"b2":{"x":4647.279541015625,"y":2307.4326171875}},"3020":{"from_node_id":"3076","to_node_id":"3078","b1":{"x":4597.029541015625,"y":2307.4326171875},"b2":{"x":4602.279541015625,"y":2289.4326171875}},"3021":{"from_node_id":"3074","to_node_id":"3079","b1":{"x":4465.029541015625,"y":2307.4326171875},"b2":{"x":4459.779541015625,"y":2289.4326171875}},"3022":{"from_node_id":"3074","to_node_id":"3080","b1":{"x":4465.029541015625,"y":2307.4326171875},"b2":{"x":4459.779541015625,"y":2325.4326171875}},"3023":{"from_node_id":"3076","to_node_id":"3081","b1":{"x":4597.029541015625,"y":2307.4326171875},"b2":{"x":4602.279541015625,"y":2325.4326171875}},"3024":{"from_node_id":"3074","to_node_id":"3073","b1":{"x":4469.029541015625,"y":2307.4326171875},"b2":{"x":4414.779541015625,"y":2307.4326171875}}}},"464":{"name":"citrate synthase","bigg_id":"CS_m","reversibility":false,"label_x":4831.029541015625,"label_y":2267.4326171875,"gene_reaction_rule":"rt2963 or rt2960","genes":[{"name":"CIT1","annotation":{"SGD":"S000005284","Uniprot":"P00890","sc_id":"YNR001C"},"bigg_id":"rt2963"},{"name":"CIT3","annotation":{"SGD":"S000006205","Uniprot":"P43635","sc_id":"YPR001W"},"bigg_id":"rt2960"}],"metabolites":[{"bigg_id":"accoa_m","coefficient":-1},{"bigg_id":"cit_m","coefficient":1},{"bigg_id":"coa_m","coefficient":1},{"bigg_id":"h2o_m","coefficient":-1},{"bigg_id":"h_m","coefficient":1},{"bigg_id":"oaa_m","coefficient":-1}],"segments":{"3025":{"from_node_id":"3082","to_node_id":"3083","b1":null,"b2":null},"3026":{"from_node_id":"3084","to_node_id":"3083","b1":null,"b2":null},"3027":{"from_node_id":"3082","to_node_id":"3077","b1":{"x":4819.029541015625,"y":2307.4326171875},"b2":{"x":4764.779541015625,"y":2307.4326171875}},"3028":{"from_node_id":"3084","to_node_id":"3085","b1":{"x":4943.029541015625,"y":2307.4326171875},"b2":{"x":4997.279541015625,"y":2307.4326171875}},"3029":{"from_node_id":"3084","to_node_id":"3086","b1":{"x":4947.029541015625,"y":2307.4326171875},"b2":{"x":4952.279541015625,"y":2289.4326171875}},"3030":{"from_node_id":"3082","to_node_id":"3087","b1":{"x":4815.029541015625,"y":2307.4326171875},"b2":{"x":4809.779541015625,"y":2289.4326171875}},"3031":{"from_node_id":"3084","to_node_id":"3088","b1":{"x":4947.029541015625,"y":2307.4326171875},"b2":{"x":4952.279541015625,"y":2325.4326171875}},"3032":{"from_node_id":"3082","to_node_id":"3089","b1":{"x":4815.029541015625,"y":2307.4326171875},"b2":{"x":4809.779541015625,"y":2325.4326171875}}}},"467":{"name":"malic enzyme (NAD)","bigg_id":"ME1_m","reversibility":false,"label_x":4679.942626953125,"label_y":1812.8450927734375,"gene_reaction_rule":"rt5549","genes":[{"name":"MAE1","annotation":{"SGD":"S000001512","Uniprot":"P36013","sc_id":"YKL029C"},"bigg_id":"rt5549"}],"metabolites":[{"bigg_id":"co2_m","coefficient":1},{"bigg_id":"mal__L_m","coefficient":-1},{"bigg_id":"nad_m","coefficient":-1},{"bigg_id":"nadh_m","coefficient":1},{"bigg_id":"pyr_m","coefficient":1}],"segments":{"3046":{"from_node_id":"3103","to_node_id":"3104","b1":null,"b2":null},"3047":{"from_node_id":"3105","to_node_id":"3104","b1":null,"b2":null},"3048":{"from_node_id":"3105","to_node_id":"3106","b1":{"x":4663.942626953125,"y":1852.8450927734375},"b2":{"x":4658.692626953125,"y":1870.8450927734375}},"3049":{"from_node_id":"3103","to_node_id":"3095","b1":{"x":5179.980224609375,"y":1855.48388671875},"b2":{"x":5247.538818359375,"y":1935.00927734375}},"3050":{"from_node_id":"3103","to_node_id":"3107","b1":{"x":4795.942626953125,"y":1852.8450927734375},"b2":{"x":4801.192626953125,"y":1834.8450927734375}},"3051":{"from_node_id":"3105","to_node_id":"3108","b1":{"x":4663.942626953125,"y":1852.8450927734375},"b2":{"x":4658.692626953125,"y":1834.8450927734375}},"3052":{"from_node_id":"3105","to_node_id":"3073","b1":{"x":4613.846923828125,"y":1856.8033447265625},"b2":{"x":4352.449462890625,"y":1932.0096435546875}}}},"468":{"name":"malic enzyme (NADP)","bigg_id":"ME2_m","reversibility":false,"label_x":4926.855224609375,"label_y":1994.1275634765625,"gene_reaction_rule":"rt5549 or rt4393","genes":[{"name":"MAE1","annotation":{"SGD":"S000001512","Uniprot":"P36013","sc_id":"YKL029C"},"bigg_id":"rt5549"},{"name":"","bigg_id":"rt4393"}],"metabolites":[{"bigg_id":"co2_m","coefficient":1},{"bigg_id":"mal__L_m","coefficient":-1},{"bigg_id":"nadp_m","coefficient":-1},{"bigg_id":"nadph_m","coefficient":1},{"bigg_id":"pyr_m","coefficient":1}],"segments":{"3053":{"from_node_id":"3110","to_node_id":"3111","b1":null,"b2":null},"3054":{"from_node_id":"3112","to_node_id":"3111","b1":null,"b2":null},"3055":{"from_node_id":"3112","to_node_id":"3113","b1":{"x":4910.855224609375,"y":2034.1275634765625},"b2":{"x":4905.605224609375,"y":2052.1275634765625}},"3056":{"from_node_id":"3110","to_node_id":"3095","b1":{"x":5038.855224609375,"y":2034.1275634765625},"b2":{"x":5205.254638671875,"y":2020.933349609375}},"3057":{"from_node_id":"3110","to_node_id":"3114","b1":{"x":5042.855224609375,"y":2034.1275634765625},"b2":{"x":5048.105224609375,"y":2016.1275634765625}},"3058":{"from_node_id":"3112","to_node_id":"3115","b1":{"x":4910.855224609375,"y":2034.1275634765625},"b2":{"x":4905.605224609375,"y":2016.1275634765625}},"3059":{"from_node_id":"3112","to_node_id":"3073","b1":{"x":4840.968505859375,"y":2035.4468994140625},"b2":{"x":4349.993408203125,"y":2043.36328125}}}},"639":{"name":"serine palmitotransferase","bigg_id":"SERPT_r","reversibility":false,"label_x":10275.646484375,"label_y":-1865.0125122070312,"gene_reaction_rule":"rt1057 and rt1935","genes":[{"name":"LCB2","annotation":{"SGD":"S000002469","Uniprot":"P40970","sc_id":"YDR062W"},"bigg_id":"rt1057"},{"name":"LCB1","annotation":{"SGD":"S000004911","Uniprot":"P25045","sc_id":"YMR296C"},"bigg_id":"rt1935"}],"metabolites":[{"bigg_id":"3dsphgn_r","coefficient":1},{"bigg_id":"co2_r","coefficient":1},{"bigg_id":"coa_r","coefficient":1},{"bigg_id":"pmtcoa_r","coefficient":-1},{"bigg_id":"ser__L_r","coefficient":-1}],"segments":{"4189":{"from_node_id":"4249","to_node_id":"4250","b1":null,"b2":null},"4190":{"from_node_id":"4251","to_node_id":"4250","b1":null,"b2":null},"4191":{"from_node_id":"4251","to_node_id":"4252","b1":{"x":10387.646484375,"y":-1825.0125122070312},"b2":{"x":10441.896484375,"y":-1825.0125122070312}},"4192":{"from_node_id":"4251","to_node_id":"4253","b1":{"x":10391.646484375,"y":-1825.0125122070312},"b2":{"x":10396.896484375,"y":-1843.0125122070312}},"4193":{"from_node_id":"4251","to_node_id":"4254","b1":{"x":10391.646484375,"y":-1825.0125122070312},"b2":{"x":10396.896484375,"y":-1807.0125122070312}},"4194":{"from_node_id":"4249","to_node_id":"4248","b1":{"x":10263.646484375,"y":-1825.0125122070312},"b2":{"x":10209.396484375,"y":-1825.0125122070312}},"4195":{"from_node_id":"4249","to_node_id":"4255","b1":{"x":10259.646484375,"y":-1825.0125122070312},"b2":{"x":10254.396484375,"y":-1807.0125122070312}}}},"640":{"name":"3-dehydrosphinganine reductase","bigg_id":"3DSPHR_r","reversibility":false,"label_x":10625.646484375,"label_y":-1865.0125122070312,"gene_reaction_rule":"rt1611","genes":[{"name":"TSC10","annotation":{"SGD":"S000000469","Uniprot":"P38342","sc_id":"YBR265W"},"bigg_id":"rt1611"}],"metabolites":[{"bigg_id":"3dsphgn_r","coefficient":-1},{"bigg_id":"h_r","coefficient":-2},{"bigg_id":"nadp_r","coefficient":1},{"bigg_id":"nadph_r","coefficient":-1},{"bigg_id":"sphgn_r","coefficient":1}],"segments":{"4196":{"from_node_id":"4256","to_node_id":"4257","b1":null,"b2":null},"4197":{"from_node_id":"4258","to_node_id":"4257","b1":null,"b2":null},"4198":{"from_node_id":"4256","to_node_id":"4252","b1":{"x":10613.646484375,"y":-1825.0125122070312},"b2":{"x":10559.396484375,"y":-1825.0125122070312}},"4199":{"from_node_id":"4256","to_node_id":"4259","b1":{"x":10609.646484375,"y":-1825.0125122070312},"b2":{"x":10604.396484375,"y":-1843.0125122070312}},"4200":{"from_node_id":"4258","to_node_id":"4260","b1":{"x":10741.646484375,"y":-1825.0125122070312},"b2":{"x":10746.896484375,"y":-1807.0125122070312}},"4201":{"from_node_id":"4256","to_node_id":"4261","b1":{"x":10609.646484375,"y":-1825.0125122070312},"b2":{"x":10604.396484375,"y":-1807.0125122070312}},"4202":{"from_node_id":"4258","to_node_id":"4262","b1":{"x":10737.646484375,"y":-1825.0125122070312},"b2":{"x":10978.0986328125,"y":-1826.8744506835938}}}},"643":{"name":"phytosphingosine synthesis","bigg_id":"PSPHS_r","reversibility":false,"label_x":11051.8486328125,"label_y":-1641.8744506835938,"gene_reaction_rule":"rt6946","genes":[{"name":"SUR2","notes":"note:ok, in model already","annotation":{"SGD":"S000002705","Uniprot":"P38992","sc_id":"YDR297W"},"bigg_id":"rt6946"}],"metabolites":[{"bigg_id":"h2o_r","coefficient":1},{"bigg_id":"h_r","coefficient":-1},{"bigg_id":"nadp_r","coefficient":1},{"bigg_id":"nadph_r","coefficient":-1},{"bigg_id":"o2_r","coefficient":-1},{"bigg_id":"psphings_r","coefficient":1},{"bigg_id":"sphgn_r","coefficient":-1}],"segments":{"4219":{"from_node_id":"4279","to_node_id":"4280","b1":null,"b2":null},"4220":{"from_node_id":"4281","to_node_id":"4280","b1":null,"b2":null},"4221":{"from_node_id":"4281","to_node_id":"4282","b1":{"x":11036.8486328125,"y":-1585.8744506835938},"b2":{"x":11054.8486328125,"y":-1580.6244506835938}},"4222":{"from_node_id":"4279","to_node_id":"4283","b1":{"x":11036.8486328125,"y":-1717.8744506835938},"b2":{"x":11054.8486328125,"y":-1723.1244506835938}},"4223":{"from_node_id":"4281","to_node_id":"4284","b1":{"x":11036.8486328125,"y":-1585.8744506835938},"b2":{"x":11018.8486328125,"y":-1580.6244506835938}},"4224":{"from_node_id":"4279","to_node_id":"4285","b1":{"x":11036.8486328125,"y":-1717.8744506835938},"b2":{"x":11018.8486328125,"y":-1723.1244506835938}},"4225":{"from_node_id":"4279","to_node_id":"4286","b1":{"x":11036.8486328125,"y":-1717.8744506835938},"b2":{"x":10987.8154296875,"y":-1719.2966918945312}},"4226":{"from_node_id":"4281","to_node_id":"4287","b1":{"x":11036.8486328125,"y":-1589.8744506835938},"b2":{"x":11038.7109375,"y":-1455.5573120117188}},"4227":{"from_node_id":"4279","to_node_id":"4262","b1":{"x":11036.8486328125,"y":-1713.8744506835938},"b2":{"x":11036.8486328125,"y":-1768.1244506835938}}}},"646":{"name":"ceramide-2 synthase (24C)","bigg_id":"CERS2A24_r","reversibility":false,"label_x":10813.7109375,"label_y":-1436.8073120117188,"gene_reaction_rule":"rt3023 or rt6800","genes":[{"name":"CERS1_rt","notes":"ncbi_blast:has TLC region, in LAC1 and LAG1 acyl-CoA dependent ceramide synthase","bigg_id":"rt3023"},{"name":"CERS2_rt","notes":"ncbi_blast:has TLC region, in LAC1 and LAG1 acyl-CoA dependent ceramide synthase","bigg_id":"rt6800"}],"metabolites":[{"bigg_id":"cer2A_24_r","coefficient":1},{"bigg_id":"coa_r","coefficient":1},{"bigg_id":"h_r","coefficient":1},{"bigg_id":"psphings_r","coefficient":-1},{"bigg_id":"ttccoa_r","coefficient":-1}],"segments":{"4244":{"from_node_id":"4304","to_node_id":"4305","b1":null,"b2":null},"4245":{"from_node_id":"4306","to_node_id":"4305","b1":null,"b2":null},"4246":{"from_node_id":"4306","to_node_id":"4307","b1":{"x":10801.7109375,"y":-1396.8073120117188},"b2":{"x":10717.6689453125,"y":-1394.9453125}},"4247":{"from_node_id":"4306","to_node_id":"4308","b1":{"x":10797.7109375,"y":-1396.8073120117188},"b2":{"x":10792.4609375,"y":-1378.8073120117188}},"4248":{"from_node_id":"4306","to_node_id":"4309","b1":{"x":10797.7109375,"y":-1396.8073120117188},"b2":{"x":10792.4609375,"y":-1414.8073120117188}},"4249":{"from_node_id":"4304","to_node_id":"4287","b1":{"x":10925.7109375,"y":-1396.8073120117188},"b2":{"x":10979.9609375,"y":-1396.8073120117188}},"4250":{"from_node_id":"4304","to_node_id":"4310","b1":{"x":10929.7109375,"y":-1396.8073120117188},"b2":{"x":10934.9609375,"y":-1414.8073120117188}}}},"647":{"name":"ceramide-3 synthase (24C)","bigg_id":"CERH2A24_r","reversibility":false,"label_x":10387.3681640625,"label_y":-1438.6693115234375,"gene_reaction_rule":"rt1296","genes":[{"name":"SCS7","notes":"note:ok, in model already","annotation":{"SGD":"S000004885","Uniprot":"Q03529","sc_id":"YMR272C"},"bigg_id":"rt1296"}],"metabolites":[{"bigg_id":"cer2A_24_r","coefficient":-1},{"bigg_id":"cer3_24_r","coefficient":1},{"bigg_id":"h2o_r","coefficient":1},{"bigg_id":"h_r","coefficient":-1},{"bigg_id":"nadp_r","coefficient":1},{"bigg_id":"nadph_r","coefficient":-1},{"bigg_id":"o2_r","coefficient":-1}],"segments":{"4251":{"from_node_id":"4311","to_node_id":"4312","b1":null,"b2":null},"4252":{"from_node_id":"4313","to_node_id":"4312","b1":null,"b2":null},"4253":{"from_node_id":"4311","to_node_id":"4307","b1":{"x":10499.3681640625,"y":-1398.6693115234375},"b2":{"x":10600.1689453125,"y":-1394.9453125}},"4254":{"from_node_id":"4313","to_node_id":"4314","b1":{"x":10375.3681640625,"y":-1398.6693115234375},"b2":{"x":10321.1181640625,"y":-1398.6693115234375}},"4255":{"from_node_id":"4313","to_node_id":"4315","b1":{"x":10371.3681640625,"y":-1398.6693115234375},"b2":{"x":10366.1181640625,"y":-1380.6693115234375}},"4256":{"from_node_id":"4311","to_node_id":"4316","b1":{"x":10503.3681640625,"y":-1398.6693115234375},"b2":{"x":10508.6181640625,"y":-1380.6693115234375}},"4257":{"from_node_id":"4313","to_node_id":"4317","b1":{"x":10371.3681640625,"y":-1398.6693115234375},"b2":{"x":10366.1181640625,"y":-1416.6693115234375}},"4258":{"from_node_id":"4311","to_node_id":"4318","b1":{"x":10503.3681640625,"y":-1398.6693115234375},"b2":{"x":10508.6181640625,"y":-1416.6693115234375}},"4259":{"from_node_id":"4311","to_node_id":"4319","b1":{"x":10503.3681640625,"y":-1398.6693115234375},"b2":{"x":10493.6181640625,"y":-1434.6693115234375}}}},"648":{"name":"ceramide-4 synthase (24C)","bigg_id":"CERH324_r","reversibility":false,"label_x":10037.3681640625,"label_y":-1438.6693115234375,"gene_reaction_rule":"rt1296","genes":[{"name":"SCS7","notes":"note:ok, in model already","annotation":{"SGD":"S000004885","Uniprot":"Q03529","sc_id":"YMR272C"},"bigg_id":"rt1296"}],"metabolites":[{"bigg_id":"cer3_24_r","coefficient":-1},{"bigg_id":"cer4_24_r","coefficient":1},{"bigg_id":"h2o_r","coefficient":1},{"bigg_id":"h_r","coefficient":-1},{"bigg_id":"nadp_r","coefficient":1},{"bigg_id":"nadph_r","coefficient":-1},{"bigg_id":"o2_r","coefficient":-1}],"segments":{"4260":{"from_node_id":"4320","to_node_id":"4321","b1":null,"b2":null},"4261":{"from_node_id":"4322","to_node_id":"4321","b1":null,"b2":null},"4262":{"from_node_id":"4320","to_node_id":"4314","b1":{"x":10149.3681640625,"y":-1398.6693115234375},"b2":{"x":10203.6181640625,"y":-1398.6693115234375}},"4263":{"from_node_id":"4322","to_node_id":"4323","b1":{"x":10025.3681640625,"y":-1398.6693115234375},"b2":{"x":9971.1181640625,"y":-1398.6693115234375}},"4264":{"from_node_id":"4322","to_node_id":"4324","b1":{"x":10021.3681640625,"y":-1398.6693115234375},"b2":{"x":10016.1181640625,"y":-1380.6693115234375}},"4265":{"from_node_id":"4320","to_node_id":"4325","b1":{"x":10153.3681640625,"y":-1398.6693115234375},"b2":{"x":10158.6181640625,"y":-1380.6693115234375}},"4266":{"from_node_id":"4322","to_node_id":"4326","b1":{"x":10021.3681640625,"y":-1398.6693115234375},"b2":{"x":10016.1181640625,"y":-1416.6693115234375}},"4267":{"from_node_id":"4320","to_node_id":"4327","b1":{"x":10153.3681640625,"y":-1398.6693115234375},"b2":{"x":10158.6181640625,"y":-1416.6693115234375}},"4268":{"from_node_id":"4320","to_node_id":"4328","b1":{"x":10153.3681640625,"y":-1398.6693115234375},"b2":{"x":10143.6181640625,"y":-1434.6693115234375}}}},"650":{"name":"ceramide-1 hydroxylase (24C)","bigg_id":"CERH124B_r","reversibility":false,"label_x":11751.115234375,"label_y":-1433.32763671875,"gene_reaction_rule":"rt1296","genes":[{"name":"SCS7","notes":"note:ok, in model already","annotation":{"SGD":"S000004885","Uniprot":"Q03529","sc_id":"YMR272C"},"bigg_id":"rt1296"}],"metabolites":[{"bigg_id":"cer1_24_r","coefficient":-1},{"bigg_id":"cer2B_24_r","coefficient":1},{"bigg_id":"h2o_r","coefficient":1},{"bigg_id":"h_r","coefficient":-1},{"bigg_id":"nadp_r","coefficient":1},{"bigg_id":"nadph_r","coefficient":-1},{"bigg_id":"o2_r","coefficient":-1}],"segments":{"4278":{"from_node_id":"4338","to_node_id":"4339","b1":null,"b2":null},"4279":{"from_node_id":"4340","to_node_id":"4339","b1":null,"b2":null},"4280":{"from_node_id":"4338","to_node_id":"4266","b1":{"x":11732.3916015625,"y":-1596.5668334960938},"b2":{"x":11652.32421875,"y":-1732.7459106445312}},"4281":{"from_node_id":"4340","to_node_id":"4341","b1":{"x":11736.115234375,"y":-1381.32763671875},"b2":{"x":11736.115234375,"y":-1327.07763671875}},"4282":{"from_node_id":"4340","to_node_id":"4342","b1":{"x":11736.115234375,"y":-1377.32763671875},"b2":{"x":11754.115234375,"y":-1372.07763671875}},"4283":{"from_node_id":"4338","to_node_id":"4343","b1":{"x":11736.115234375,"y":-1509.32763671875},"b2":{"x":11754.115234375,"y":-1514.57763671875}},"4284":{"from_node_id":"4340","to_node_id":"4344","b1":{"x":11736.115234375,"y":-1377.32763671875},"b2":{"x":11718.115234375,"y":-1372.07763671875}},"4285":{"from_node_id":"4338","to_node_id":"4345","b1":{"x":11736.115234375,"y":-1509.32763671875},"b2":{"x":11718.115234375,"y":-1514.57763671875}},"4286":{"from_node_id":"4338","to_node_id":"4346","b1":{"x":11736.115234375,"y":-1509.32763671875},"b2":{"x":11715.01171875,"y":-1495.8535766601562}}}},"651":{"name":"ceramide-1 hydroxylase (24C)","bigg_id":"CERH124A_r","reversibility":false,"label_x":11389.8828125,"label_y":-1304.8477783203125,"gene_reaction_rule":"rt6946","genes":[{"name":"SUR2","notes":"note:ok, in model already","annotation":{"SGD":"S000002705","Uniprot":"P38992","sc_id":"YDR297W"},"bigg_id":"rt6946"}],"metabolites":[{"bigg_id":"cer1_24_r","coefficient":-1},{"bigg_id":"cer2A_24_r","coefficient":1},{"bigg_id":"h2o_r","coefficient":1},{"bigg_id":"h_r","coefficient":-1},{"bigg_id":"nadp_r","coefficient":1},{"bigg_id":"nadph_r","coefficient":-1},{"bigg_id":"o2_r","coefficient":-1}],"segments":{"4287":{"from_node_id":"4347","to_node_id":"4348","b1":null,"b2":null},"4288":{"from_node_id":"4349","to_node_id":"4348","b1":null,"b2":null},"4289":{"from_node_id":"4347","to_node_id":"4266","b1":{"x":11361.8486328125,"y":-1488.5693359375},"b2":{"x":11400.951171875,"y":-1635.9207153320312}},"4290":{"from_node_id":"4349","to_node_id":"4307","b1":{"x":11397.2275390625,"y":-1053.6110229492188},"b2":{"x":10788.3447265625,"y":-889.5015258789062}},"4291":{"from_node_id":"4349","to_node_id":"4351","b1":{"x":11374.8828125,"y":-1248.8477783203125},"b2":{"x":11392.8828125,"y":-1243.5977783203125}},"4292":{"from_node_id":"4347","to_node_id":"4352","b1":{"x":11374.8828125,"y":-1380.8477783203125},"b2":{"x":11392.8828125,"y":-1386.0977783203125}},"4293":{"from_node_id":"4349","to_node_id":"4353","b1":{"x":11374.8828125,"y":-1248.8477783203125},"b2":{"x":11356.8828125,"y":-1243.5977783203125}},"4294":{"from_node_id":"4347","to_node_id":"4354","b1":{"x":11374.8828125,"y":-1380.8477783203125},"b2":{"x":11356.8828125,"y":-1386.0977783203125}},"4295":{"from_node_id":"4347","to_node_id":"4355","b1":{"x":11374.8828125,"y":-1380.8477783203125},"b2":{"x":11389.1572265625,"y":-1363.649658203125}}}},"659":{"name":"2-dehydropantoate transport","bigg_id":"2DHPt_c_m","reversibility":true,"label_x":3038.8955078125,"label_y":5486.474853515625,"gene_reaction_rule":"","genes":[],"metabolites":[{"bigg_id":"2dhp_c","coefficient":-1},{"bigg_id":"2dhp_m","coefficient":1}],"segments":{"4339":{"from_node_id":"4402","to_node_id":"4403","b1":null,"b2":null},"4340":{"from_node_id":"4404","to_node_id":"4403","b1":null,"b2":null},"4341":{"from_node_id":"4402","to_node_id":"4405","b1":{"x":3023.8955078125,"y":5538.474853515625},"b2":{"x":3023.8955078125,"y":5592.724853515625}},"4342":{"from_node_id":"4404","to_node_id":"4398","b1":{"x":3023.8955078125,"y":5414.474853515625},"b2":{"x":3023.8955078125,"y":5360.224853515625}}}},"660":{"name":"2-dehydropantoate 2-reductase","bigg_id":"DPR_c","reversibility":false,"label_x":3038.8955078125,"label_y":5836.474853515625,"gene_reaction_rule":"rt5909 or rt8154","genes":[{"name":"PAN5","annotation":{"SGD":"S000001105","Uniprot":"P38787","sc_id":"YHR063C"},"bigg_id":"rt5909"},{"name":"","bigg_id":"rt8154"}],"metabolites":[{"bigg_id":"2dhp_c","coefficient":-1},{"bigg_id":"h_c","coefficient":-1},{"bigg_id":"nadp_c","coefficient":1},{"bigg_id":"nadph_c","coefficient":-1},{"bigg_id":"pant__R_c","coefficient":1}],"segments":{"4343":{"from_node_id":"4406","to_node_id":"4407","b1":null,"b2":null},"4344":{"from_node_id":"4408","to_node_id":"4407","b1":null,"b2":null},"4345":{"from_node_id":"4406","to_node_id":"4405","b1":{"x":3023.8955078125,"y":5764.474853515625},"b2":{"x":3023.8955078125,"y":5710.224853515625}},"4346":{"from_node_id":"4406","to_node_id":"4409","b1":{"x":3023.8955078125,"y":5760.474853515625},"b2":{"x":3041.8955078125,"y":5755.224853515625}},"4347":{"from_node_id":"4408","to_node_id":"4410","b1":{"x":3023.8955078125,"y":5892.474853515625},"b2":{"x":3005.8955078125,"y":5897.724853515625}},"4348":{"from_node_id":"4406","to_node_id":"4411","b1":{"x":3023.8955078125,"y":5760.474853515625},"b2":{"x":3005.8955078125,"y":5755.224853515625}},"4349":{"from_node_id":"4408","to_node_id":"4412","b1":{"x":3023.8955078125,"y":5888.474853515625},"b2":{"x":3023.8955078125,"y":5942.724853515625}}}},"661":{"name":"pantothenate synthase","bigg_id":"PBAL_c","reversibility":false,"label_x":3419.7529296875,"label_y":6359.051025390625,"gene_reaction_rule":"rt2107","genes":[{"name":"PAN6","annotation":{"SGD":"S000001407","Uniprot":"P40459","sc_id":"YIL145C"},"bigg_id":"rt2107"}],"metabolites":[{"bigg_id":"ala_B_c","coefficient":-1},{"bigg_id":"amp_c","coefficient":1},{"bigg_id":"atp_c","coefficient":-1},{"bigg_id":"h_c","coefficient":1},{"bigg_id":"pant__R_c","coefficient":-1},{"bigg_id":"pnto__R_c","coefficient":1},{"bigg_id":"ppi_c","coefficient":1}],"segments":{"4350":{"from_node_id":"4413","to_node_id":"4414","b1":null,"b2":null},"4351":{"from_node_id":"4415","to_node_id":"4414","b1":null,"b2":null},"4352":{"from_node_id":"4413","to_node_id":"4416","b1":{"x":3404.7529296875,"y":6283.051025390625},"b2":{"x":3444.57275390625,"y":6142.913818359375}},"4353":{"from_node_id":"4415","to_node_id":"4417","b1":{"x":3404.7529296875,"y":6415.051025390625},"b2":{"x":3368.7529296875,"y":6405.301025390625}},"4354":{"from_node_id":"4413","to_node_id":"4418","b1":{"x":3404.7529296875,"y":6283.051025390625},"b2":{"x":3386.7529296875,"y":6277.801025390625}},"4355":{"from_node_id":"4415","to_node_id":"4419","b1":{"x":3404.7529296875,"y":6415.051025390625},"b2":{"x":3386.7529296875,"y":6420.301025390625}},"4356":{"from_node_id":"4413","to_node_id":"4412","b1":{"x":3390.86767578125,"y":6185.885986328125},"b2":{"x":3148.86474609375,"y":6068.158935546875}},"4357":{"from_node_id":"4415","to_node_id":"4420","b1":{"x":3404.7529296875,"y":6411.051025390625},"b2":{"x":3402.76904296875,"y":6463.317626953125}},"4358":{"from_node_id":"4415","to_node_id":"4421","b1":{"x":3404.7529296875,"y":6415.051025390625},"b2":{"x":3422.7529296875,"y":6420.301025390625}}}},"662":{"name":"aldehyde dehydrogenase (3-aminopropanal, NAD)","bigg_id":"ALDD22x_c","reversibility":false,"label_x":3628.68896484375,"label_y":5844.982177734375,"gene_reaction_rule":"rt2756","genes":[{"name":"ALD4","annotation":{"SGD":"S000005901","Uniprot":"P46367","sc_id":"YOR374W"},"bigg_id":"rt2756"}],"metabolites":[{"bigg_id":"ala_B_c","coefficient":1},{"bigg_id":"aproa_c","coefficient":-1},{"bigg_id":"h2o_c","coefficient":-1},{"bigg_id":"h_c","coefficient":2},{"bigg_id":"nad_c","coefficient":-1},{"bigg_id":"nadh_c","coefficient":1}],"segments":{"4359":{"from_node_id":"4422","to_node_id":"4423","b1":null,"b2":null},"4360":{"from_node_id":"4424","to_node_id":"4423","b1":null,"b2":null},"4361":{"from_node_id":"4424","to_node_id":"4416","b1":{"x":3613.68896484375,"y":5896.982177734375},"b2":{"x":3613.68896484375,"y":5951.232177734375}},"4362":{"from_node_id":"4422","to_node_id":"4425","b1":{"x":3613.68896484375,"y":5772.982177734375},"b2":{"x":3613.68896484375,"y":5718.732177734375}},"4363":{"from_node_id":"4422","to_node_id":"4426","b1":{"x":3613.68896484375,"y":5768.982177734375},"b2":{"x":3595.68896484375,"y":5763.732177734375}},"4364":{"from_node_id":"4424","to_node_id":"4427","b1":{"x":3613.68896484375,"y":5900.982177734375},"b2":{"x":3595.68896484375,"y":5906.232177734375}},"4365":{"from_node_id":"4422","to_node_id":"4428","b1":{"x":3613.68896484375,"y":5768.982177734375},"b2":{"x":3631.68896484375,"y":5763.732177734375}},"4366":{"from_node_id":"4424","to_node_id":"4429","b1":{"x":3613.68896484375,"y":5900.982177734375},"b2":{"x":3631.68896484375,"y":5906.232177734375}}}},"663":{"name":"poylamine oxidase","bigg_id":"POLYAO3_c","reversibility":false,"label_x":3628.68896484375,"label_y":5494.982177734375,"gene_reaction_rule":"rt7571","genes":[{"name":"FMS1","annotation":{"SGD":"S000004622","Uniprot":"P50264","sc_id":"YMR020W"},"bigg_id":"rt7571"}],"metabolites":[{"bigg_id":"aproa_c","coefficient":1},{"bigg_id":"h2o2_c","coefficient":1},{"bigg_id":"h2o_c","coefficient":-1},{"bigg_id":"o2_c","coefficient":-1},{"bigg_id":"spmd_c","coefficient":1},{"bigg_id":"sprm_c","coefficient":-1}],"segments":{"4367":{"from_node_id":"4430","to_node_id":"4431","b1":null,"b2":null},"4368":{"from_node_id":"4432","to_node_id":"4431","b1":null,"b2":null},"4369":{"from_node_id":"4432","to_node_id":"4425","b1":{"x":3613.68896484375,"y":5546.982177734375},"b2":{"x":3613.68896484375,"y":5601.232177734375}},"4370":{"from_node_id":"4432","to_node_id":"4433","b1":{"x":3613.68896484375,"y":5550.982177734375},"b2":{"x":3595.68896484375,"y":5556.232177734375}},"4371":{"from_node_id":"4430","to_node_id":"4434","b1":{"x":3613.68896484375,"y":5418.982177734375},"b2":{"x":3595.68896484375,"y":5413.732177734375}},"4372":{"from_node_id":"4430","to_node_id":"4435","b1":{"x":3613.68896484375,"y":5418.982177734375},"b2":{"x":3631.68896484375,"y":5413.732177734375}},"4373":{"from_node_id":"4432","to_node_id":"4436","b1":{"x":3715.69873046875,"y":5662.265380859375},"b2":{"x":4007.2705078125,"y":5702.290771484375}},"4374":{"from_node_id":"4430","to_node_id":"4437","b1":{"x":3613.68896484375,"y":5422.982177734375},"b2":{"x":3613.68896484375,"y":5368.732177734375}}}},"664":{"name":"pantothenate kinase","bigg_id":"PNTK_c","reversibility":false,"label_x":3417.76904296875,"label_y":6707.067626953125,"gene_reaction_rule":"rt5817","genes":[{"name":"CAB1","annotation":{"SGD":"S000002939","Uniprot":"Q04430","sc_id":"YDR531W"},"bigg_id":"rt5817"}],"metabolites":[{"bigg_id":"4ppan_c","coefficient":1},{"bigg_id":"adp_c","coefficient":1},{"bigg_id":"atp_c","coefficient":-1},{"bigg_id":"h_c","coefficient":1},{"bigg_id":"pnto__R_c","coefficient":-1}],"segments":{"4375":{"from_node_id":"4438","to_node_id":"4439","b1":null,"b2":null},"4376":{"from_node_id":"4440","to_node_id":"4439","b1":null,"b2":null},"4377":{"from_node_id":"4440","to_node_id":"4441","b1":{"x":3402.76904296875,"y":6759.067626953125},"b2":{"x":3402.76904296875,"y":6813.317626953125}},"4378":{"from_node_id":"4440","to_node_id":"4442","b1":{"x":3402.76904296875,"y":6763.067626953125},"b2":{"x":3420.76904296875,"y":6768.317626953125}},"4379":{"from_node_id":"4438","to_node_id":"4443","b1":{"x":3402.76904296875,"y":6631.067626953125},"b2":{"x":3384.76904296875,"y":6625.817626953125}},"4380":{"from_node_id":"4440","to_node_id":"4444","b1":{"x":3402.76904296875,"y":6763.067626953125},"b2":{"x":3384.76904296875,"y":6768.317626953125}},"4381":{"from_node_id":"4438","to_node_id":"4420","b1":{"x":3402.76904296875,"y":6635.067626953125},"b2":{"x":3402.76904296875,"y":6580.817626953125}}}},"665":{"name":"phosphopantothenate-cysteine ligase","bigg_id":"PPNCL2_c","reversibility":false,"label_x":3417.76904296875,"label_y":7057.067626953125,"gene_reaction_rule":"rt0510","genes":[{"name":"CAB2","annotation":{"SGD":"S000001345","Uniprot":"P40506","sc_id":"YIL083C"},"bigg_id":"rt0510"}],"metabolites":[{"bigg_id":"4ppan_c","coefficient":-1},{"bigg_id":"4ppcys_c","coefficient":1},{"bigg_id":"cmp_c","coefficient":1},{"bigg_id":"ctp_c","coefficient":-1},{"bigg_id":"cys__L_c","coefficient":-1},{"bigg_id":"h_c","coefficient":1},{"bigg_id":"ppi_c","coefficient":1}],"segments":{"4382":{"from_node_id":"4445","to_node_id":"4446","b1":null,"b2":null},"4383":{"from_node_id":"4447","to_node_id":"4446","b1":null,"b2":null},"4384":{"from_node_id":"4445","to_node_id":"4441","b1":{"x":3402.76904296875,"y":6985.067626953125},"b2":{"x":3402.76904296875,"y":6930.817626953125}},"4385":{"from_node_id":"4447","to_node_id":"4448","b1":{"x":3402.76904296875,"y":7109.067626953125},"b2":{"x":3402.76904296875,"y":7163.317626953125}},"4386":{"from_node_id":"4447","to_node_id":"4449","b1":{"x":3402.76904296875,"y":7113.067626953125},"b2":{"x":3420.76904296875,"y":7118.317626953125}},"4387":{"from_node_id":"4445","to_node_id":"4450","b1":{"x":3402.76904296875,"y":6981.067626953125},"b2":{"x":3420.76904296875,"y":6975.817626953125}},"4388":{"from_node_id":"4445","to_node_id":"4451","b1":{"x":3402.76904296875,"y":6981.067626953125},"b2":{"x":3384.76904296875,"y":6975.817626953125}},"4389":{"from_node_id":"4447","to_node_id":"4452","b1":{"x":3402.76904296875,"y":7113.067626953125},"b2":{"x":3384.76904296875,"y":7118.317626953125}},"4390":{"from_node_id":"4447","to_node_id":"4453","b1":{"x":3402.76904296875,"y":7113.067626953125},"b2":{"x":3366.76904296875,"y":7103.317626953125}}}},"666":{"name":"phosphopantothenoylcysteine decarboxylase","bigg_id":"PPCDC_c","reversibility":false,"label_x":3417.76904296875,"label_y":7407.067626953125,"gene_reaction_rule":"rt0168","genes":[{"name":"CAB3","annotation":{"SGD":"S000001571","Uniprot":"P36076","sc_id":"YKL088W"},"bigg_id":"rt0168"}],"metabolites":[{"bigg_id":"4ppcys_c","coefficient":-1},{"bigg_id":"co2_c","coefficient":1},{"bigg_id":"h_c","coefficient":-1},{"bigg_id":"pan4p_c","coefficient":1}],"segments":{"4391":{"from_node_id":"4454","to_node_id":"4455","b1":null,"b2":null},"4392":{"from_node_id":"4456","to_node_id":"4455","b1":null,"b2":null},"4393":{"from_node_id":"4454","to_node_id":"4448","b1":{"x":3402.76904296875,"y":7335.067626953125},"b2":{"x":3402.76904296875,"y":7280.817626953125}},"4394":{"from_node_id":"4456","to_node_id":"4457","b1":{"x":3402.76904296875,"y":7463.067626953125},"b2":{"x":3384.76904296875,"y":7468.317626953125}},"4395":{"from_node_id":"4454","to_node_id":"4458","b1":{"x":3402.76904296875,"y":7331.067626953125},"b2":{"x":3384.76904296875,"y":7325.817626953125}},"4396":{"from_node_id":"4456","to_node_id":"4459","b1":{"x":3402.76904296875,"y":7459.067626953125},"b2":{"x":3402.76904296875,"y":7513.317626953125}}}},"684":{"name":"N-glycan synthesis, step 7 (ALG11)","bigg_id":"NGLYCANS7_c","reversibility":true,"label_x":-5365.411865234375,"label_y":-701.3052062988281,"gene_reaction_rule":"rt1577","genes":[{"name":"","bigg_id":"rt1577"}],"metabolites":[{"bigg_id":"G00006_c","coefficient":1},{"bigg_id":"G10526_c","coefficient":-1},{"bigg_id":"gdp_c","coefficient":1},{"bigg_id":"gdpmann_c","coefficient":-1}],"segments":{"4495":{"from_node_id":"4559","to_node_id":"4560","b1":null,"b2":null},"4496":{"from_node_id":"4561","to_node_id":"4560","b1":null,"b2":null},"4497":{"from_node_id":"4561","to_node_id":"4558","b1":{"x":-5380.411865234375,"y":-773.3052062988281},"b2":{"x":-5380.411865234375,"y":-827.5552062988281}},"4498":{"from_node_id":"4559","to_node_id":"4562","b1":{"x":-5380.411865234375,"y":-649.3052062988281},"b2":{"x":-5380.411865234375,"y":-595.0552062988281}},"4499":{"from_node_id":"4561","to_node_id":"4563","b1":{"x":-5380.411865234375,"y":-777.3052062988281},"b2":{"x":-5398.411865234375,"y":-782.5552062988281}},"4500":{"from_node_id":"4559","to_node_id":"4564","b1":{"x":-5380.411865234375,"y":-645.3052062988281},"b2":{"x":-5398.411865234375,"y":-640.0552062988281}}}},"685":{"name":"N-glycan synthesis, step 6 (ALG11)","bigg_id":"NGLYCANS6_c","reversibility":true,"label_x":-5365.411865234375,"label_y":-351.3052062988281,"gene_reaction_rule":"rt1577","genes":[{"name":"","bigg_id":"rt1577"}],"metabolites":[{"bigg_id":"G00005_c","coefficient":-1},{"bigg_id":"G10526_c","coefficient":1},{"bigg_id":"gdp_c","coefficient":1},{"bigg_id":"gdpmann_c","coefficient":-1}],"segments":{"4501":{"from_node_id":"4565","to_node_id":"4566","b1":null,"b2":null},"4502":{"from_node_id":"4567","to_node_id":"4566","b1":null,"b2":null},"4503":{"from_node_id":"4565","to_node_id":"4568","b1":{"x":-5380.411865234375,"y":-299.3052062988281},"b2":{"x":-5380.411865234375,"y":-245.05520629882812}},"4504":{"from_node_id":"4567","to_node_id":"4562","b1":{"x":-5380.411865234375,"y":-423.3052062988281},"b2":{"x":-5380.411865234375,"y":-477.5552062988281}},"4505":{"from_node_id":"4567","to_node_id":"4569","b1":{"x":-5380.411865234375,"y":-427.3052062988281},"b2":{"x":-5398.411865234375,"y":-432.5552062988281}},"4506":{"from_node_id":"4565","to_node_id":"4570","b1":{"x":-5380.411865234375,"y":-295.3052062988281},"b2":{"x":-5398.411865234375,"y":-290.0552062988281}}}},"686":{"name":"N-glycan synthesis, step 4 (ALG2)","bigg_id":"NGLYCANS5_c","reversibility":true,"label_x":-5365.411865234375,"label_y":-1.305206298828125,"gene_reaction_rule":"rt1727","genes":[{"name":"","bigg_id":"rt1727"}],"metabolites":[{"bigg_id":"G00004_c","coefficient":-1},{"bigg_id":"G00005_c","coefficient":1},{"bigg_id":"gdp_c","coefficient":1},{"bigg_id":"gdpmann_c","coefficient":-1}],"segments":{"4507":{"from_node_id":"4571","to_node_id":"4572","b1":null,"b2":null},"4508":{"from_node_id":"4573","to_node_id":"4572","b1":null,"b2":null},"4509":{"from_node_id":"4571","to_node_id":"4574","b1":{"x":-5380.411865234375,"y":50.694793701171875},"b2":{"x":-5380.411865234375,"y":104.94479370117188}},"4510":{"from_node_id":"4573","to_node_id":"4568","b1":{"x":-5380.411865234375,"y":-73.30520629882812},"b2":{"x":-5380.411865234375,"y":-127.55520629882812}},"4511":{"from_node_id":"4573","to_node_id":"4575","b1":{"x":-5380.411865234375,"y":-77.30520629882812},"b2":{"x":-5398.411865234375,"y":-82.55520629882812}},"4512":{"from_node_id":"4571","to_node_id":"4576","b1":{"x":-5380.411865234375,"y":54.694793701171875},"b2":{"x":-5398.411865234375,"y":59.944793701171875}}}},"687":{"name":"N-glycan synthesis, step 4 (ALG2)","bigg_id":"NGLYCANS4_c","reversibility":true,"label_x":-5365.411865234375,"label_y":348.6947937011719,"gene_reaction_rule":"rt1727","genes":[{"name":"","bigg_id":"rt1727"}],"metabolites":[{"bigg_id":"G00003_c","coefficient":-1},{"bigg_id":"G00004_c","coefficient":1},{"bigg_id":"gdp_c","coefficient":1},{"bigg_id":"gdpmann_c","coefficient":-1}],"segments":{"4513":{"from_node_id":"4577","to_node_id":"4578","b1":null,"b2":null},"4514":{"from_node_id":"4579","to_node_id":"4578","b1":null,"b2":null},"4515":{"from_node_id":"4577","to_node_id":"4580","b1":{"x":-5380.411865234375,"y":400.6947937011719},"b2":{"x":-5380.411865234375,"y":454.9447937011719}},"4516":{"from_node_id":"4579","to_node_id":"4574","b1":{"x":-5380.411865234375,"y":276.6947937011719},"b2":{"x":-5380.411865234375,"y":222.44479370117188}},"4517":{"from_node_id":"4579","to_node_id":"4581","b1":{"x":-5380.411865234375,"y":272.6947937011719},"b2":{"x":-5398.411865234375,"y":267.4447937011719}},"4518":{"from_node_id":"4577","to_node_id":"4582","b1":{"x":-5380.411865234375,"y":404.6947937011719},"b2":{"x":-5398.411865234375,"y":409.9447937011719}}}},"688":{"name":"N-glycan synthesis, step 3 (ALG1)","bigg_id":"NGLYCANS3_c","reversibility":true,"label_x":-5365.411865234375,"label_y":698.6947937011719,"gene_reaction_rule":"rt1727","genes":[{"name":"","bigg_id":"rt1727"}],"metabolites":[{"bigg_id":"G00002_c","coefficient":-1},{"bigg_id":"G00003_c","coefficient":1},{"bigg_id":"gdp_c","coefficient":1},{"bigg_id":"gdpmann_c","coefficient":-1}],"segments":{"4519":{"from_node_id":"4583","to_node_id":"4584","b1":null,"b2":null},"4520":{"from_node_id":"4585","to_node_id":"4584","b1":null,"b2":null},"4521":{"from_node_id":"4583","to_node_id":"4586","b1":{"x":-5380.411865234375,"y":750.6947937011719},"b2":{"x":-5380.411865234375,"y":804.9447937011719}},"4522":{"from_node_id":"4585","to_node_id":"4580","b1":{"x":-5380.411865234375,"y":626.6947937011719},"b2":{"x":-5380.411865234375,"y":572.4447937011719}},"4523":{"from_node_id":"4585","to_node_id":"4587","b1":{"x":-5380.411865234375,"y":622.6947937011719},"b2":{"x":-5398.411865234375,"y":617.4447937011719}},"4524":{"from_node_id":"4583","to_node_id":"4588","b1":{"x":-5380.411865234375,"y":754.6947937011719},"b2":{"x":-5398.411865234375,"y":759.9447937011719}}}},"689":{"name":"N-glycan synthesis, step 2 (ALG13, ALG14)","bigg_id":"NGLYCANS2_c","reversibility":false,"label_x":-5365.411865234375,"label_y":1048.6947937011719,"gene_reaction_rule":"rt4980 or rt5802","genes":[{"name":"","bigg_id":"rt4980"},{"name":"","bigg_id":"rt5802"}],"metabolites":[{"bigg_id":"G00001_c","coefficient":-1},{"bigg_id":"G00002_c","coefficient":1},{"bigg_id":"uacgam_c","coefficient":-1},{"bigg_id":"udp_c","coefficient":1}],"segments":{"4525":{"from_node_id":"4589","to_node_id":"4590","b1":null,"b2":null},"4526":{"from_node_id":"4591","to_node_id":"4590","b1":null,"b2":null},"4527":{"from_node_id":"4589","to_node_id":"4592","b1":{"x":-5380.411865234375,"y":1100.6947937011719},"b2":{"x":-5380.411865234375,"y":1154.9447937011719}},"4528":{"from_node_id":"4591","to_node_id":"4586","b1":{"x":-5380.411865234375,"y":976.6947937011719},"b2":{"x":-5380.411865234375,"y":922.4447937011719}},"4529":{"from_node_id":"4589","to_node_id":"4593","b1":{"x":-5380.411865234375,"y":1104.6947937011719},"b2":{"x":-5398.411865234375,"y":1109.9447937011719}},"4530":{"from_node_id":"4591","to_node_id":"4594","b1":{"x":-5380.411865234375,"y":972.6947937011719},"b2":{"x":-5398.411865234375,"y":967.4447937011719}}}},"690":{"name":"N-glycan synthesis, step 1 (ALG7)","bigg_id":"NGLYCANS1_c","reversibility":false,"label_x":-5365.411865234375,"label_y":1398.6947937011719,"gene_reaction_rule":"rt2834","genes":[{"name":"","bigg_id":"rt2834"}],"metabolites":[{"bigg_id":"G00001_c","coefficient":1},{"bigg_id":"dolp_c","coefficient":-1},{"bigg_id":"uacgam_c","coefficient":-1},{"bigg_id":"ump_c","coefficient":1}],"segments":{"4531":{"from_node_id":"4595","to_node_id":"4596","b1":null,"b2":null},"4532":{"from_node_id":"4597","to_node_id":"4596","b1":null,"b2":null},"4533":{"from_node_id":"4597","to_node_id":"4592","b1":{"x":-5380.411865234375,"y":1326.6947937011719},"b2":{"x":-5380.411865234375,"y":1272.4447937011719}},"4534":{"from_node_id":"4595","to_node_id":"4598","b1":{"x":-5380.411865234375,"y":1450.6947937011719},"b2":{"x":-5380.411865234375,"y":1504.9447937011719}},"4535":{"from_node_id":"4595","to_node_id":"4599","b1":{"x":-5380.411865234375,"y":1454.6947937011719},"b2":{"x":-5398.411865234375,"y":1459.9447937011719}},"4536":{"from_node_id":"4597","to_node_id":"4600","b1":{"x":-5380.411865234375,"y":1322.6947937011719},"b2":{"x":-5398.411865234375,"y":1317.4447937011719}}}},"691":{"name":"dolichyl diphosphate phosphatase","bigg_id":"DOLDPP_c","reversibility":true,"label_x":-5365.411865234375,"label_y":1748.6947937011719,"gene_reaction_rule":"rt5681","genes":[{"name":"","bigg_id":"rt5681"}],"metabolites":[{"bigg_id":"doldp_c","coefficient":-1},{"bigg_id":"dolp_c","coefficient":1},{"bigg_id":"h2o_c","coefficient":-1},{"bigg_id":"h_c","coefficient":2},{"bigg_id":"pi_c","coefficient":1}],"segments":{"4537":{"from_node_id":"4601","to_node_id":"4602","b1":null,"b2":null},"4538":{"from_node_id":"4603","to_node_id":"4602","b1":null,"b2":null},"4539":{"from_node_id":"4601","to_node_id":"4604","b1":{"x":-5380.411865234375,"y":1800.6947937011719},"b2":{"x":-5371.956787109375,"y":1995.8695983886719}},"4540":{"from_node_id":"4603","to_node_id":"4598","b1":{"x":-5380.411865234375,"y":1676.6947937011719},"b2":{"x":-5380.411865234375,"y":1622.4447937011719}},"4541":{"from_node_id":"4601","to_node_id":"4605","b1":{"x":-5380.411865234375,"y":1804.6947937011719},"b2":{"x":-5398.411865234375,"y":1809.9447937011719}},"4542":{"from_node_id":"4603","to_node_id":"4606","b1":{"x":-5380.411865234375,"y":1672.6947937011719},"b2":{"x":-5362.411865234375,"y":1667.4447937011719}},"4543":{"from_node_id":"4603","to_node_id":"4607","b1":{"x":-5380.411865234375,"y":1672.6947937011719},"b2":{"x":-5398.411865234375,"y":1667.4447937011719}}}},"693":{"name":"Dolichyl diphosphate transport","bigg_id":"DOLDPt_c_l","reversibility":true,"label_x":-5775.501708984375,"label_y":1782.5175476074219,"gene_reaction_rule":"","genes":[],"metabolites":[{"bigg_id":"doldp_c","coefficient":1},{"bigg_id":"doldp_l","coefficient":-1}],"segments":{"4548":{"from_node_id":"4612","to_node_id":"4613","b1":null,"b2":null},"4549":{"from_node_id":"4614","to_node_id":"4613","b1":null,"b2":null},"4550":{"from_node_id":"4614","to_node_id":"4604","b1":{"x":-5790.501708984375,"y":1834.5175476074219},"b2":{"x":-5763.726318359375,"y":1957.8197937011719}},"4551":{"from_node_id":"4612","to_node_id":"4615","b1":{"x":-5790.501708984375,"y":1710.5175476074219},"b2":{"x":-5790.501708984375,"y":1656.2675476074219}}}},"694":{"name":"Dolichol composition (uniform)","bigg_id":"uniDOLDP_l","reversibility":false,"label_x":-5775.501708984375,"label_y":1432.5175476074219,"gene_reaction_rule":"","genes":[],"metabolites":[{"bigg_id":"doldp_l","coefficient":9},{"bigg_id":"pren14dp_l","coefficient":-1},{"bigg_id":"pren15dp_l","coefficient":-1},{"bigg_id":"pren16dp_l","coefficient":-1},{"bigg_id":"pren17dp_l","coefficient":-1},{"bigg_id":"pren18dp_l","coefficient":-1},{"bigg_id":"pren19dp_l","coefficient":-1},{"bigg_id":"pren20dp_l","coefficient":-1},{"bigg_id":"pren21dp_l","coefficient":-1},{"bigg_id":"pren22dp_l","coefficient":-1}],"segments":{"4552":{"from_node_id":"4616","to_node_id":"4617","b1":null,"b2":null},"4553":{"from_node_id":"4618","to_node_id":"4617","b1":null,"b2":null},"4554":{"from_node_id":"4618","to_node_id":"4615","b1":{"x":-5790.501708984375,"y":1484.5175476074219},"b2":{"x":-5790.501708984375,"y":1538.7675476074219}},"4555":{"from_node_id":"4616","to_node_id":"4619","b1":{"x":-5790.501708984375,"y":1360.5175476074219},"b2":{"x":-5790.501708984375,"y":1306.2675476074219}}}},"695":{"name":"cis-prenyltransferase step 11","bigg_id":"PRENT13_l","reversibility":false,"label_x":-5775.501708984375,"label_y":1082.5175476074219,"gene_reaction_rule":"rt4281","genes":[{"name":"RER2","annotation":{"SGD":"S000000206","Uniprot":"P35196","sc_id":"YBR002C"},"bigg_id":"rt4281"}],"metabolites":[{"bigg_id":"ipdp_l","coefficient":-1},{"bigg_id":"ppi_l","coefficient":1},{"bigg_id":"pren13dp_l","coefficient":-1},{"bigg_id":"pren14dp_l","coefficient":1}],"segments":{"4564":{"from_node_id":"4628","to_node_id":"4629","b1":null,"b2":null},"4565":{"from_node_id":"4630","to_node_id":"4629","b1":null,"b2":null},"4566":{"from_node_id":"4628","to_node_id":"4631","b1":{"x":-5790.501708984375,"y":1006.5175476074219},"b2":{"x":-5772.501708984375,"y":1001.2675476074219}},"4567":{"from_node_id":"4630","to_node_id":"4632","b1":{"x":-5790.501708984375,"y":1138.5175476074219},"b2":{"x":-5772.501708984375,"y":1143.7675476074219}},"4568":{"from_node_id":"4628","to_node_id":"4633","b1":{"x":-5790.501708984375,"y":1010.5175476074219},"b2":{"x":-5790.501708984375,"y":956.2675476074219}},"4569":{"from_node_id":"4630","to_node_id":"4619","b1":{"x":-5790.501708984375,"y":1134.5175476074219},"b2":{"x":-5790.501708984375,"y":1188.7675476074219}}}},"696":{"name":"cis-prenyltransferase step 10","bigg_id":"PRENT12_l","reversibility":false,"label_x":-5775.501708984375,"label_y":732.5175476074219,"gene_reaction_rule":"rt4281","genes":[{"name":"RER2","annotation":{"SGD":"S000000206","Uniprot":"P35196","sc_id":"YBR002C"},"bigg_id":"rt4281"}],"metabolites":[{"bigg_id":"ipdp_l","coefficient":-1},{"bigg_id":"ppi_l","coefficient":1},{"bigg_id":"pren12dp_l","coefficient":-1},{"bigg_id":"pren13dp_l","coefficient":1}],"segments":{"4570":{"from_node_id":"4634","to_node_id":"4635","b1":null,"b2":null},"4571":{"from_node_id":"4636","to_node_id":"4635","b1":null,"b2":null},"4572":{"from_node_id":"4634","to_node_id":"4637","b1":{"x":-5790.501708984375,"y":656.5175476074219},"b2":{"x":-5772.501708984375,"y":651.2675476074219}},"4573":{"from_node_id":"4636","to_node_id":"4638","b1":{"x":-5790.501708984375,"y":788.5175476074219},"b2":{"x":-5772.501708984375,"y":793.7675476074219}},"4574":{"from_node_id":"4634","to_node_id":"4639","b1":{"x":-5790.501708984375,"y":660.5175476074219},"b2":{"x":-5790.501708984375,"y":606.2675476074219}},"4575":{"from_node_id":"4636","to_node_id":"4633","b1":{"x":-5790.501708984375,"y":784.5175476074219},"b2":{"x":-5790.501708984375,"y":838.7675476074219}}}},"697":{"name":"cis-prenyltransferase step 09","bigg_id":"PRENT11_l","reversibility":false,"label_x":-5775.501708984375,"label_y":382.5175476074219,"gene_reaction_rule":"rt4281","genes":[{"name":"RER2","annotation":{"SGD":"S000000206","Uniprot":"P35196","sc_id":"YBR002C"},"bigg_id":"rt4281"}],"metabolites":[{"bigg_id":"ipdp_l","coefficient":-1},{"bigg_id":"ppi_l","coefficient":1},{"bigg_id":"pren11dp_l","coefficient":-1},{"bigg_id":"pren12dp_l","coefficient":1}],"segments":{"4576":{"from_node_id":"4640","to_node_id":"4641","b1":null,"b2":null},"4577":{"from_node_id":"4642","to_node_id":"4641","b1":null,"b2":null},"4578":{"from_node_id":"4640","to_node_id":"4643","b1":{"x":-5790.501708984375,"y":306.5175476074219},"b2":{"x":-5772.501708984375,"y":301.2675476074219}},"4579":{"from_node_id":"4642","to_node_id":"4644","b1":{"x":-5790.501708984375,"y":438.5175476074219},"b2":{"x":-5772.501708984375,"y":443.7675476074219}},"4580":{"from_node_id":"4640","to_node_id":"4645","b1":{"x":-5790.501708984375,"y":310.5175476074219},"b2":{"x":-5790.501708984375,"y":256.2675476074219}},"4581":{"from_node_id":"4642","to_node_id":"4639","b1":{"x":-5790.501708984375,"y":434.5175476074219},"b2":{"x":-5790.501708984375,"y":488.7675476074219}}}},"698":{"name":"cis-prenyltransferase step 08","bigg_id":"PRENT10_l","reversibility":false,"label_x":-5775.501708984375,"label_y":32.517547607421875,"gene_reaction_rule":"rt4281","genes":[{"name":"RER2","annotation":{"SGD":"S000000206","Uniprot":"P35196","sc_id":"YBR002C"},"bigg_id":"rt4281"}],"metabolites":[{"bigg_id":"ipdp_l","coefficient":-1},{"bigg_id":"ppi_l","coefficient":1},{"bigg_id":"pren10dp_l","coefficient":-1},{"bigg_id":"pren11dp_l","coefficient":1}],"segments":{"4582":{"from_node_id":"4646","to_node_id":"4647","b1":null,"b2":null},"4583":{"from_node_id":"4648","to_node_id":"4647","b1":null,"b2":null},"4584":{"from_node_id":"4646","to_node_id":"4649","b1":{"x":-5790.501708984375,"y":-43.482452392578125},"b2":{"x":-5772.501708984375,"y":-48.732452392578125}},"4585":{"from_node_id":"4648","to_node_id":"4650","b1":{"x":-5790.501708984375,"y":88.51754760742188},"b2":{"x":-5772.501708984375,"y":93.76754760742188}},"4586":{"from_node_id":"4646","to_node_id":"4651","b1":{"x":-5790.501708984375,"y":-39.482452392578125},"b2":{"x":-5790.501708984375,"y":-93.73245239257812}},"4587":{"from_node_id":"4648","to_node_id":"4645","b1":{"x":-5790.501708984375,"y":84.51754760742188},"b2":{"x":-5790.501708984375,"y":138.76754760742188}}}},"699":{"name":"cis-prenyltransferase step 07","bigg_id":"PRENT9_l","reversibility":false,"label_x":-5775.501708984375,"label_y":-317.4824523925781,"gene_reaction_rule":"rt4281","genes":[{"name":"RER2","annotation":{"SGD":"S000000206","Uniprot":"P35196","sc_id":"YBR002C"},"bigg_id":"rt4281"}],"metabolites":[{"bigg_id":"ipdp_l","coefficient":-1},{"bigg_id":"ppi_l","coefficient":1},{"bigg_id":"pren10dp_l","coefficient":1},{"bigg_id":"pren9dp_l","coefficient":-1}],"segments":{"4588":{"from_node_id":"4652","to_node_id":"4653","b1":null,"b2":null},"4589":{"from_node_id":"4654","to_node_id":"4653","b1":null,"b2":null},"4590":{"from_node_id":"4652","to_node_id":"4655","b1":{"x":-5790.501708984375,"y":-393.4824523925781},"b2":{"x":-5772.501708984375,"y":-398.7324523925781}},"4591":{"from_node_id":"4654","to_node_id":"4656","b1":{"x":-5790.501708984375,"y":-261.4824523925781},"b2":{"x":-5772.501708984375,"y":-256.2324523925781}},"4592":{"from_node_id":"4654","to_node_id":"4651","b1":{"x":-5790.501708984375,"y":-265.4824523925781},"b2":{"x":-5790.501708984375,"y":-211.23245239257812}},"4593":{"from_node_id":"4652","to_node_id":"4657","b1":{"x":-5790.501708984375,"y":-389.4824523925781},"b2":{"x":-5790.501708984375,"y":-443.7324523925781}}}},"700":{"name":"cis-prenyltransferase step 06","bigg_id":"PRENT8_l","reversibility":false,"label_x":-5775.501708984375,"label_y":-667.4824523925781,"gene_reaction_rule":"rt4281","genes":[{"name":"RER2","annotation":{"SGD":"S000000206","Uniprot":"P35196","sc_id":"YBR002C"},"bigg_id":"rt4281"}],"metabolites":[{"bigg_id":"ipdp_l","coefficient":-1},{"bigg_id":"ppi_l","coefficient":1},{"bigg_id":"pren8dp_l","coefficient":-1},{"bigg_id":"pren9dp_l","coefficient":1}],"segments":{"4594":{"from_node_id":"4658","to_node_id":"4659","b1":null,"b2":null},"4595":{"from_node_id":"4660","to_node_id":"4659","b1":null,"b2":null},"4596":{"from_node_id":"4658","to_node_id":"4661","b1":{"x":-5790.501708984375,"y":-743.4824523925781},"b2":{"x":-5772.501708984375,"y":-748.7324523925781}},"4597":{"from_node_id":"4660","to_node_id":"4662","b1":{"x":-5790.501708984375,"y":-611.4824523925781},"b2":{"x":-5772.501708984375,"y":-606.2324523925781}},"4598":{"from_node_id":"4658","to_node_id":"4663","b1":{"x":-5790.501708984375,"y":-739.4824523925781},"b2":{"x":-5790.501708984375,"y":-793.7324523925781}},"4599":{"from_node_id":"4660","to_node_id":"4657","b1":{"x":-5790.501708984375,"y":-615.4824523925781},"b2":{"x":-5790.501708984375,"y":-561.2324523925781}}}},"701":{"name":"cis-prenyltransferase step 05","bigg_id":"PRENT7_l","reversibility":false,"label_x":-5775.501708984375,"label_y":-1017.4824523925781,"gene_reaction_rule":"rt4281","genes":[{"name":"RER2","annotation":{"SGD":"S000000206","Uniprot":"P35196","sc_id":"YBR002C"},"bigg_id":"rt4281"}],"metabolites":[{"bigg_id":"ipdp_l","coefficient":-1},{"bigg_id":"ppi_l","coefficient":1},{"bigg_id":"pren7dp_l","coefficient":-1},{"bigg_id":"pren8dp_l","coefficient":1}],"segments":{"4600":{"from_node_id":"4664","to_node_id":"4665","b1":null,"b2":null},"4601":{"from_node_id":"4666","to_node_id":"4665","b1":null,"b2":null},"4602":{"from_node_id":"4664","to_node_id":"4667","b1":{"x":-5790.501708984375,"y":-1093.4824523925781},"b2":{"x":-5772.501708984375,"y":-1098.7324523925781}},"4603":{"from_node_id":"4666","to_node_id":"4668","b1":{"x":-5790.501708984375,"y":-961.4824523925781},"b2":{"x":-5772.501708984375,"y":-956.2324523925781}},"4604":{"from_node_id":"4664","to_node_id":"4669","b1":{"x":-5790.501708984375,"y":-1089.4824523925781},"b2":{"x":-5790.501708984375,"y":-1143.7324523925781}},"4605":{"from_node_id":"4666","to_node_id":"4663","b1":{"x":-5790.501708984375,"y":-965.4824523925781},"b2":{"x":-5790.501708984375,"y":-911.2324523925781}}}},"702":{"name":"cis-prenyltransferase step 04","bigg_id":"PRENT6_l","reversibility":false,"label_x":-5775.501708984375,"label_y":-1367.4824523925781,"gene_reaction_rule":"rt4281","genes":[{"name":"RER2","annotation":{"SGD":"S000000206","Uniprot":"P35196","sc_id":"YBR002C"},"bigg_id":"rt4281"}],"metabolites":[{"bigg_id":"ipdp_l","coefficient":-1},{"bigg_id":"ppi_l","coefficient":1},{"bigg_id":"pren6dp_l","coefficient":-1},{"bigg_id":"pren7dp_l","coefficient":1}],"segments":{"4606":{"from_node_id":"4670","to_node_id":"4671","b1":null,"b2":null},"4607":{"from_node_id":"4672","to_node_id":"4671","b1":null,"b2":null},"4608":{"from_node_id":"4670","to_node_id":"4673","b1":{"x":-5790.501708984375,"y":-1443.4824523925781},"b2":{"x":-5772.501708984375,"y":-1448.7324523925781}},"4609":{"from_node_id":"4672","to_node_id":"4674","b1":{"x":-5790.501708984375,"y":-1311.4824523925781},"b2":{"x":-5772.501708984375,"y":-1306.2324523925781}},"4610":{"from_node_id":"4670","to_node_id":"4675","b1":{"x":-5790.501708984375,"y":-1439.4824523925781},"b2":{"x":-5790.501708984375,"y":-1493.7324523925781}},"4611":{"from_node_id":"4672","to_node_id":"4669","b1":{"x":-5790.501708984375,"y":-1315.4824523925781},"b2":{"x":-5790.501708984375,"y":-1261.2324523925781}}}},"703":{"name":"trans-pentaprenyltranstransferase","bigg_id":"PPTT_l","reversibility":false,"label_x":-5775.501708984375,"label_y":-1717.4824523925781,"gene_reaction_rule":"rt4281","genes":[{"name":"RER2","annotation":{"SGD":"S000000206","Uniprot":"P35196","sc_id":"YBR002C"},"bigg_id":"rt4281"}],"metabolites":[{"bigg_id":"ipdp_l","coefficient":-1},{"bigg_id":"pendp_l","coefficient":-1},{"bigg_id":"ppi_l","coefficient":1},{"bigg_id":"pren6dp_l","coefficient":1}],"segments":{"4612":{"from_node_id":"4676","to_node_id":"4677","b1":null,"b2":null},"4613":{"from_node_id":"4678","to_node_id":"4677","b1":null,"b2":null},"4614":{"from_node_id":"4676","to_node_id":"4679","b1":{"x":-5790.501708984375,"y":-1793.4824523925781},"b2":{"x":-5772.501708984375,"y":-1798.7324523925781}},"4615":{"from_node_id":"4676","to_node_id":"4680","b1":{"x":-5790.501708984375,"y":-1789.4824523925781},"b2":{"x":-5820.501708984375,"y":-1885.7324523925781}},"4616":{"from_node_id":"4678","to_node_id":"4681","b1":{"x":-5790.501708984375,"y":-1661.4824523925781},"b2":{"x":-5772.501708984375,"y":-1656.2324523925781}},"4617":{"from_node_id":"4678","to_node_id":"4675","b1":{"x":-5790.501708984375,"y":-1665.4824523925781},"b2":{"x":-5790.501708984375,"y":-1611.2324523925781}}}},"704":{"name":"geranylgeranyltranstransferase","bigg_id":"GGTT_l","reversibility":false,"label_x":-6111.501708984375,"label_y":-1719.4824523925781,"gene_reaction_rule":"rt4281","genes":[{"name":"RER2","annotation":{"SGD":"S000000206","Uniprot":"P35196","sc_id":"YBR002C"},"bigg_id":"rt4281"}],"metabolites":[{"bigg_id":"ggdp_l","coefficient":-1},{"bigg_id":"ipdp_l","coefficient":-1},{"bigg_id":"pendp_l","coefficient":1},{"bigg_id":"ppi_l","coefficient":1}],"segments":{"4618":{"from_node_id":"4682","to_node_id":"4683","b1":null,"b2":null},"4619":{"from_node_id":"4684","to_node_id":"4683","b1":null,"b2":null},"4620":{"from_node_id":"4682","to_node_id":"4685","b1":{"x":-6126.501708984375,"y":-1667.4824523925781},"b2":{"x":-6126.501708984375,"y":-1613.2324523925781}},"4621":{"from_node_id":"4682","to_node_id":"4686","b1":{"x":-6126.501708984375,"y":-1663.4824523925781},"b2":{"x":-6144.501708984375,"y":-1658.2324523925781}},"4622":{"from_node_id":"4684","to_node_id":"4680","b1":{"x":-6126.501708984375,"y":-1791.4824523925781},"b2":{"x":-6094.501708984375,"y":-1907.7324523925781}},"4623":{"from_node_id":"4684","to_node_id":"4687","b1":{"x":-6126.501708984375,"y":-1795.4824523925781},"b2":{"x":-6144.501708984375,"y":-1800.7324523925781}}}},"705":{"name":"farnesyltranstransferase","bigg_id":"FRTT_l","reversibility":false,"label_x":-6111.501708984375,"label_y":-1369.4824523925781,"gene_reaction_rule":"rt4281","genes":[{"name":"RER2","annotation":{"SGD":"S000000206","Uniprot":"P35196","sc_id":"YBR002C"},"bigg_id":"rt4281"}],"metabolites":[{"bigg_id":"frdp_l","coefficient":-1},{"bigg_id":"ggdp_l","coefficient":1},{"bigg_id":"ipdp_l","coefficient":-1},{"bigg_id":"ppi_l","coefficient":1}],"segments":{"4624":{"from_node_id":"4688","to_node_id":"4689","b1":null,"b2":null},"4625":{"from_node_id":"4690","to_node_id":"4689","b1":null,"b2":null},"4626":{"from_node_id":"4688","to_node_id":"4691","b1":{"x":-6126.501708984375,"y":-1317.4824523925781},"b2":{"x":-6126.501708984375,"y":-1263.2324523925781}},"4627":{"from_node_id":"4690","to_node_id":"4685","b1":{"x":-6126.501708984375,"y":-1441.4824523925781},"b2":{"x":-6126.501708984375,"y":-1495.7324523925781}},"4628":{"from_node_id":"4688","to_node_id":"4692","b1":{"x":-6126.501708984375,"y":-1313.4824523925781},"b2":{"x":-6252.501708984375,"y":-1264.2324523925781}},"4629":{"from_node_id":"4690","to_node_id":"4693","b1":{"x":-6126.501708984375,"y":-1445.4824523925781},"b2":{"x":-6144.501708984375,"y":-1450.7324523925781}}}},"706":{"name":"Isopentenyl diphosphate transport","bigg_id":"IPDPt_c_l","reversibility":true,"label_x":-6307.501708984375,"label_y":-1073.4824523925781,"gene_reaction_rule":"","genes":[],"metabolites":[{"bigg_id":"ipdp_c","coefficient":1},{"bigg_id":"ipdp_l","coefficient":-1}],"segments":{"4630":{"from_node_id":"4694","to_node_id":"4695","b1":null,"b2":null},"4631":{"from_node_id":"4696","to_node_id":"4695","b1":null,"b2":null},"4632":{"from_node_id":"4696","to_node_id":"4697","b1":{"x":-6322.501708984375,"y":-1021.4824523925781},"b2":{"x":-6322.501708984375,"y":-967.2324523925781}},"4633":{"from_node_id":"4694","to_node_id":"4692","b1":{"x":-6322.501708984375,"y":-1145.4824523925781},"b2":{"x":-6322.501708984375,"y":-1199.7324523925781}}}},"707":{"name":"Farnesyl diphosphate transport","bigg_id":"FRDPt_c_l","reversibility":true,"label_x":-6111.501708984375,"label_y":-1019.4824523925781,"gene_reaction_rule":"","genes":[],"metabolites":[{"bigg_id":"frdp_c","coefficient":1},{"bigg_id":"frdp_l","coefficient":-1}],"segments":{"4634":{"from_node_id":"4698","to_node_id":"4699","b1":null,"b2":null},"4635":{"from_node_id":"4700","to_node_id":"4699","b1":null,"b2":null},"4636":{"from_node_id":"4700","to_node_id":"4701","b1":{"x":-6126.501708984375,"y":-967.4824523925781},"b2":{"x":-6126.501708984375,"y":-913.2324523925781}},"4637":{"from_node_id":"4698","to_node_id":"4691","b1":{"x":-6126.501708984375,"y":-1091.4824523925781},"b2":{"x":-6126.501708984375,"y":-1145.7324523925781}}}},"718":{"name":"GPI bionsynthesis, step 7","bigg_id":"GPIA7_r","reversibility":false,"label_x":-4683.15771484375,"label_y":585.7296295166016,"gene_reaction_rule":"rt4593","genes":[{"name":"GPI10","annotation":{"SGD":"S000003110","Uniprot":"P30777","sc_id":"YGL142C"},"bigg_id":"rt4593"}],"metabolites":[{"bigg_id":"G00148_r","coefficient":-1},{"bigg_id":"G00149_r","coefficient":1},{"bigg_id":"dolmanp_r","coefficient":-1},{"bigg_id":"dolp_r","coefficient":1}],"segments":{"4700":{"from_node_id":"4766","to_node_id":"4767","b1":null,"b2":null},"4701":{"from_node_id":"4768","to_node_id":"4767","b1":null,"b2":null},"4702":{"from_node_id":"4766","to_node_id":"4769","b1":{"x":-4698.15771484375,"y":513.7296295166016},"b2":{"x":-4698.15771484375,"y":459.47962951660156}},"4703":{"from_node_id":"4768","to_node_id":"4751","b1":{"x":-4698.15771484375,"y":637.7296295166016},"b2":{"x":-4698.15771484375,"y":691.9796295166016}},"4704":{"from_node_id":"4766","to_node_id":"4770","b1":{"x":-4698.15771484375,"y":509.72962951660156},"b2":{"x":-4680.15771484375,"y":504.47962951660156}},"4705":{"from_node_id":"4768","to_node_id":"4771","b1":{"x":-4698.15771484375,"y":641.7296295166016},"b2":{"x":-4680.15771484375,"y":646.9796295166016}}}},"719":{"name":"GPI bionsynthesis, step 6","bigg_id":"GPIA6_r","reversibility":false,"label_x":-4683.15771484375,"label_y":235.72962951660156,"gene_reaction_rule":"rt3077","genes":[{"name":"GPI18","annotation":{"SGD":"S000000208","Uniprot":"P38211","sc_id":"YBR004C"},"bigg_id":"rt3077"}],"metabolites":[{"bigg_id":"G00147_r","coefficient":-1},{"bigg_id":"G00148_r","coefficient":1},{"bigg_id":"dolmanp_r","coefficient":-1},{"bigg_id":"dolp_r","coefficient":1}],"segments":{"4706":{"from_node_id":"4772","to_node_id":"4773","b1":null,"b2":null},"4707":{"from_node_id":"4774","to_node_id":"4773","b1":null,"b2":null},"4708":{"from_node_id":"4772","to_node_id":"4775","b1":{"x":-4698.15771484375,"y":163.72962951660156},"b2":{"x":-4698.15771484375,"y":109.47962951660156}},"4709":{"from_node_id":"4774","to_node_id":"4769","b1":{"x":-4698.15771484375,"y":287.72962951660156},"b2":{"x":-4698.15771484375,"y":341.97962951660156}},"4710":{"from_node_id":"4772","to_node_id":"4776","b1":{"x":-4698.15771484375,"y":159.72962951660156},"b2":{"x":-4680.15771484375,"y":154.47962951660156}},"4711":{"from_node_id":"4774","to_node_id":"4777","b1":{"x":-4698.15771484375,"y":291.72962951660156},"b2":{"x":-4680.15771484375,"y":296.97962951660156}}}},"721":{"name":"GPI bionsynthesis, step 4","bigg_id":"GPIA4_r","reversibility":false,"label_x":-4683.15771484375,"label_y":-464.27037048339844,"gene_reaction_rule":"rt3077","genes":[{"name":"GPI18","annotation":{"SGD":"S000000208","Uniprot":"P38211","sc_id":"YBR004C"},"bigg_id":"rt3077"}],"metabolites":[{"bigg_id":"G00145_r","coefficient":-1},{"bigg_id":"G00146_r","coefficient":1},{"bigg_id":"dolmanp_r","coefficient":-1},{"bigg_id":"dolp_r","coefficient":1}],"segments":{"4718":{"from_node_id":"4784","to_node_id":"4785","b1":null,"b2":null},"4719":{"from_node_id":"4786","to_node_id":"4785","b1":null,"b2":null},"4720":{"from_node_id":"4784","to_node_id":"4787","b1":{"x":-4698.15771484375,"y":-536.2703704833984},"b2":{"x":-4698.15771484375,"y":-590.5203704833984}},"4721":{"from_node_id":"4786","to_node_id":"4781","b1":{"x":-4698.15771484375,"y":-412.27037048339844},"b2":{"x":-4698.15771484375,"y":-358.02037048339844}},"4722":{"from_node_id":"4784","to_node_id":"4788","b1":{"x":-4698.15771484375,"y":-540.2703704833984},"b2":{"x":-4680.15771484375,"y":-545.5203704833984}},"4723":{"from_node_id":"4786","to_node_id":"4789","b1":{"x":-4698.15771484375,"y":-408.27037048339844},"b2":{"x":-4680.15771484375,"y":-403.02037048339844}}}},"722":{"name":"GPI bionsynthesis, step 3","bigg_id":"GPIA3_c_r","reversibility":false,"label_x":-4683.15771484375,"label_y":-814.2703704833984,"gene_reaction_rule":"rt3333","genes":[{"name":"GWT1","annotation":{"SGD":"S000003627","Uniprot":"P47026","sc_id":"YJL091C"},"bigg_id":"rt3333"}],"metabolites":[{"bigg_id":"G00145_r","coefficient":1},{"bigg_id":"coa_r","coefficient":1},{"bigg_id":"gpail_gpi_c","coefficient":-1},{"bigg_id":"pmtcoa_r","coefficient":-1}],"segments":{"4724":{"from_node_id":"4790","to_node_id":"4791","b1":null,"b2":null},"4725":{"from_node_id":"4792","to_node_id":"4791","b1":null,"b2":null},"4726":{"from_node_id":"4792","to_node_id":"4787","b1":{"x":-4698.15771484375,"y":-762.2703704833984},"b2":{"x":-4698.15771484375,"y":-708.0203704833984}},"4727":{"from_node_id":"4792","to_node_id":"4793","b1":{"x":-4698.15771484375,"y":-758.2703704833984},"b2":{"x":-4680.15771484375,"y":-753.0203704833984}},"4728":{"from_node_id":"4790","to_node_id":"4794","b1":{"x":-4698.15771484375,"y":-886.2703704833984},"b2":{"x":-4698.15771484375,"y":-940.5203704833984}},"4729":{"from_node_id":"4790","to_node_id":"4795","b1":{"x":-4698.15771484375,"y":-890.2703704833984},"b2":{"x":-4680.15771484375,"y":-895.5203704833984}}}},"723":{"name":"GPI bionsynthesis, step 2","bigg_id":"GPIA2_c","reversibility":false,"label_x":-4683.15771484375,"label_y":-1164.2703704833984,"gene_reaction_rule":"rt1519","genes":[{"name":"GPI12","annotation":{"SGD":"S000004894","Uniprot":"P23797","sc_id":"YMR281W"},"bigg_id":"rt1519"}],"metabolites":[{"bigg_id":"ac_c","coefficient":1},{"bigg_id":"acgpail_gpi_c","coefficient":-1},{"bigg_id":"gpail_gpi_c","coefficient":1},{"bigg_id":"h2o_c","coefficient":-1}],"segments":{"4730":{"from_node_id":"4796","to_node_id":"4797","b1":null,"b2":null},"4731":{"from_node_id":"4798","to_node_id":"4797","b1":null,"b2":null},"4732":{"from_node_id":"4798","to_node_id":"4799","b1":{"x":-4698.15771484375,"y":-1108.2703704833984},"b2":{"x":-4680.15771484375,"y":-1103.0203704833984}},"4733":{"from_node_id":"4796","to_node_id":"4800","b1":{"x":-4698.15771484375,"y":-1236.2703704833984},"b2":{"x":-4698.15771484375,"y":-1290.5203704833984}},"4734":{"from_node_id":"4798","to_node_id":"4794","b1":{"x":-4698.15771484375,"y":-1112.2703704833984},"b2":{"x":-4698.15771484375,"y":-1058.0203704833984}},"4735":{"from_node_id":"4796","to_node_id":"4801","b1":{"x":-4698.15771484375,"y":-1240.2703704833984},"b2":{"x":-4680.15771484375,"y":-1245.5203704833984}}}},"725":{"name":"GPI bionsynthesis, step 1","bigg_id":"GPIA1_c","reversibility":false,"label_x":-4683.15771484375,"label_y":-1514.2703704833984,"gene_reaction_rule":"rt3458 and rt5371 and rt5395 and (TRUE or rt6785)","genes":[{"name":"GPI3","bigg_id":"rt3458"},{"name":"GPI2","bigg_id":"rt5371"},{"name":"GPI15","bigg_id":"rt5395"},{"name":"","bigg_id":"TRUE"},{"name":"GPI1","bigg_id":"rt6785"}],"metabolites":[{"bigg_id":"acgpail_gpi_c","coefficient":1},{"bigg_id":"pail_c","coefficient":-1},{"bigg_id":"uacgam_c","coefficient":-1},{"bigg_id":"udp_c","coefficient":1}],"segments":{"4742":{"from_node_id":"4808","to_node_id":"4809","b1":null,"b2":null},"4743":{"from_node_id":"4810","to_node_id":"4809","b1":null,"b2":null},"4744":{"from_node_id":"4810","to_node_id":"4800","b1":{"x":-4698.15771484375,"y":-1462.2703704833984},"b2":{"x":-4698.15771484375,"y":-1408.0203704833984}},"4745":{"from_node_id":"4808","to_node_id":"4811","b1":{"x":-4698.15771484375,"y":-1586.2703704833984},"b2":{"x":-4698.15771484375,"y":-1640.5203704833984}},"4746":{"from_node_id":"4808","to_node_id":"4812","b1":{"x":-4698.15771484375,"y":-1590.2703704833984},"b2":{"x":-4680.15771484375,"y":-1595.5203704833984}},"4747":{"from_node_id":"4810","to_node_id":"4813","b1":{"x":-4698.15771484375,"y":-1458.2703704833984},"b2":{"x":-4680.15771484375,"y":-1453.0203704833984}}}},"733":{"name":"GPI bionsynthesis, step 5","bigg_id":"GPIA5_r","reversibility":false,"label_x":-4683.15771484375,"label_y":-114.27037048339844,"gene_reaction_rule":"rt8421 or rt1537","genes":[{"name":"MCD4","annotation":{"SGD":"S000001648","Uniprot":"P36051","sc_id":"YKL165C"},"bigg_id":"rt8421"},{"name":"GPI14","annotation":{"sc_id":"YJR013W"},"bigg_id":"rt1537"}],"metabolites":[{"bigg_id":"G00146_r","coefficient":-1},{"bigg_id":"G00147_r","coefficient":1},{"bigg_id":"dag_r","coefficient":1},{"bigg_id":"pe_r","coefficient":-1}],"segments":{"4786":{"from_node_id":"4854","to_node_id":"4855","b1":null,"b2":null},"4787":{"from_node_id":"4856","to_node_id":"4855","b1":null,"b2":null},"4788":{"from_node_id":"4854","to_node_id":"4781","b1":{"x":-4698.15771484375,"y":-186.27037048339844},"b2":{"x":-4698.15771484375,"y":-240.52037048339844}},"4789":{"from_node_id":"4856","to_node_id":"4775","b1":{"x":-4698.15771484375,"y":-62.27037048339844},"b2":{"x":-4700.14990234375,"y":-17.985702514648438}},"4790":{"from_node_id":"4856","to_node_id":"4858","b1":{"x":-4698.15771484375,"y":-58.27037048339844},"b2":{"x":-4716.15771484375,"y":-53.02037048339844}},"4791":{"from_node_id":"4854","to_node_id":"4859","b1":{"x":-4698.15771484375,"y":-190.27037048339844},"b2":{"x":-4716.15771484375,"y":-195.52037048339844}}}},"763":{"name":"ceramide-1 synthase (24C)","bigg_id":"CERS124_c","reversibility":false,"label_x":11161.8193359375,"label_y":-1878.6661987304688,"gene_reaction_rule":"rt3023 or rt6800","genes":[{"name":"CERS1_rt","notes":"ncbi_blast:has TLC region, in LAC1 and LAG1 acyl-CoA dependent ceramide synthase","bigg_id":"rt3023"},{"name":"CERS2_rt","notes":"ncbi_blast:has TLC region, in LAC1 and LAG1 acyl-CoA dependent ceramide synthase","bigg_id":"rt6800"}],"metabolites":[{"bigg_id":"cer1_24_r","coefficient":1},{"bigg_id":"coa_r","coefficient":1},{"bigg_id":"h_r","coefficient":1},{"bigg_id":"sphgn_r","coefficient":-1},{"bigg_id":"ttccoa_r","coefficient":-1}],"segments":{"5128":{"from_node_id":"5200","to_node_id":"5201","b1":null,"b2":null},"5129":{"from_node_id":"5202","to_node_id":"5201","b1":null,"b2":null},"5130":{"from_node_id":"5202","to_node_id":"4266","b1":{"x":11356.5986328125,"y":-1826.8744506835938},"b2":{"x":11452.2236328125,"y":-1828.8446655273438}},"5131":{"from_node_id":"5202","to_node_id":"5204","b1":{"x":11360.5986328125,"y":-1826.8744506835938},"b2":{"x":11365.8486328125,"y":-1844.8744506835938}},"5132":{"from_node_id":"5202","to_node_id":"5205","b1":{"x":11360.5986328125,"y":-1826.8744506835938},"b2":{"x":11365.8486328125,"y":-1808.8744506835938}},"5133":{"from_node_id":"5200","to_node_id":"4262","b1":{"x":11232.5986328125,"y":-1826.8744506835938},"b2":{"x":11095.5986328125,"y":-1826.8744506835938}},"5134":{"from_node_id":"5200","to_node_id":"5206","b1":{"x":11228.5986328125,"y":-1826.8744506835938},"b2":{"x":11093.39453125,"y":-1834.6819458007812}}}},"764":{"name":"IPC synthase","bigg_id":"IPCS_g","reversibility":false,"label_x":12060.4306640625,"label_y":-1872.8304443359375,"gene_reaction_rule":"rt4559","genes":[{"name":"AUR1","notes":"ncbi_blast:AUR1_like subfamily","annotation":{"SGD":"S000001487","Uniprot":"P36107","sc_id":"YKL004W"},"bigg_id":"rt4559"}],"metabolites":[{"bigg_id":"cer_g","coefficient":-1},{"bigg_id":"dag_gm","coefficient":1},{"bigg_id":"ipc_g","coefficient":1},{"bigg_id":"pail_gm","coefficient":-1}],"segments":{"5135":{"from_node_id":"5208","to_node_id":"5209","b1":null,"b2":null},"5136":{"from_node_id":"5210","to_node_id":"5209","b1":null,"b2":null},"5137":{"from_node_id":"5208","to_node_id":"5207","b1":{"x":12048.4306640625,"y":-1832.8304443359375},"b2":{"x":11994.1806640625,"y":-1832.8304443359375}},"5138":{"from_node_id":"5210","to_node_id":"5211","b1":{"x":12176.4306640625,"y":-1832.8304443359375},"b2":{"x":12181.6806640625,"y":-1814.8304443359375}},"5139":{"from_node_id":"5210","to_node_id":"5212","b1":{"x":12172.4306640625,"y":-1832.8304443359375},"b2":{"x":12226.6806640625,"y":-1832.8304443359375}},"5140":{"from_node_id":"5208","to_node_id":"5213","b1":{"x":12044.4306640625,"y":-1832.8304443359375},"b2":{"x":12039.1806640625,"y":-1814.8304443359375}}}},"766":{"name":"MIPC synthase","bigg_id":"MIPCS_g","reversibility":false,"label_x":12410.4306640625,"label_y":-1872.8304443359375,"gene_reaction_rule":"rt8085","genes":[{"name":"SUR1","notes":"ncbi_blast:glycosyltransferase family 32 protein","annotation":{"SGD":"S000005978","Uniprot":"P33300","sc_id":"YPL057C"},"bigg_id":"rt8085"}],"metabolites":[{"bigg_id":"gdp_g","coefficient":1},{"bigg_id":"gdpmann_g","coefficient":-1},{"bigg_id":"ipc_g","coefficient":-1},{"bigg_id":"mipc_g","coefficient":1}],"segments":{"5147":{"from_node_id":"5220","to_node_id":"5221","b1":null,"b2":null},"5148":{"from_node_id":"5222","to_node_id":"5221","b1":null,"b2":null},"5149":{"from_node_id":"5222","to_node_id":"5223","b1":{"x":12526.4306640625,"y":-1832.8304443359375},"b2":{"x":12531.6806640625,"y":-1814.8304443359375}},"5150":{"from_node_id":"5220","to_node_id":"5224","b1":{"x":12394.4306640625,"y":-1832.8304443359375},"b2":{"x":12389.1806640625,"y":-1814.8304443359375}},"5151":{"from_node_id":"5220","to_node_id":"5212","b1":{"x":12398.4306640625,"y":-1832.8304443359375},"b2":{"x":12344.1806640625,"y":-1832.8304443359375}},"5152":{"from_node_id":"5222","to_node_id":"5225","b1":{"x":12522.4306640625,"y":-1832.8304443359375},"b2":{"x":12576.6806640625,"y":-1832.8304443359375}}}},"767":{"name":"Inositolphosphotransferase","bigg_id":"IPT_g","reversibility":false,"label_x":12760.4306640625,"label_y":-1872.8304443359375,"gene_reaction_rule":"rt4804","genes":[{"name":"IPT1_rt","notes":"ncbi_blast:AUR1_like subfamily | note:found by blasting multiple IPT protein to IFO0880 genome, acceptable","bigg_id":"rt4804"}],"metabolites":[{"bigg_id":"dag_gm","coefficient":1},{"bigg_id":"mip2c_g","coefficient":1},{"bigg_id":"mipc_g","coefficient":-1},{"bigg_id":"pail_gm","coefficient":-1}],"segments":{"5153":{"from_node_id":"5226","to_node_id":"5227","b1":null,"b2":null},"5154":{"from_node_id":"5228","to_node_id":"5227","b1":null,"b2":null},"5155":{"from_node_id":"5228","to_node_id":"5229","b1":{"x":12876.4306640625,"y":-1832.8304443359375},"b2":{"x":12881.6806640625,"y":-1814.8304443359375}},"5156":{"from_node_id":"5228","to_node_id":"5230","b1":{"x":12872.4306640625,"y":-1832.8304443359375},"b2":{"x":12926.6806640625,"y":-1832.8304443359375}},"5157":{"from_node_id":"5226","to_node_id":"5225","b1":{"x":12748.4306640625,"y":-1832.8304443359375},"b2":{"x":12694.1806640625,"y":-1832.8304443359375}},"5158":{"from_node_id":"5226","to_node_id":"5231","b1":{"x":12744.4306640625,"y":-1832.8304443359375},"b2":{"x":12739.1806640625,"y":-1814.8304443359375}}}},"769":{"name":"mannose-6-phosphate isomerase","bigg_id":"MAN6PI_c","reversibility":true,"label_x":-2175.6484375,"label_y":-587.8995361328125,"gene_reaction_rule":"rt0239","genes":[{"name":"PMI40","annotation":{"SGD":"S000000805","Uniprot":"P29952","sc_id":"YER003C"},"bigg_id":"rt0239"}],"metabolites":[{"bigg_id":"f6p_c","coefficient":1},{"bigg_id":"man6p_c","coefficient":-1}],"segments":{"5163":{"from_node_id":"5238","to_node_id":"5239","b1":null,"b2":null},"5164":{"from_node_id":"5240","to_node_id":"5239","b1":null,"b2":null},"5165":{"from_node_id":"5240","to_node_id":"11","b1":{"x":-1922.2669677734375,"y":-546.36279296875},"b2":{"x":-1745.076416015625,"y":-913.6474437713623}},"5166":{"from_node_id":"5238","to_node_id":"5237","b1":{"x":-2187.6484375,"y":-547.8995361328125},"b2":{"x":-2241.8984375,"y":-547.8995361328125}}}},"770":{"name":"phosphomannomutase","bigg_id":"PMANM_c","reversibility":true,"label_x":-2525.6484375,"label_y":-587.8995361328125,"gene_reaction_rule":"rt0873","genes":[{"name":"SEC53","annotation":{"SGD":"S000001849","Uniprot":"P07283","sc_id":"YFL045C"},"bigg_id":"rt0873"}],"metabolites":[{"bigg_id":"man1p_c","coefficient":-1},{"bigg_id":"man6p_c","coefficient":1}],"segments":{"5167":{"from_node_id":"5242","to_node_id":"5243","b1":null,"b2":null},"5168":{"from_node_id":"5244","to_node_id":"5243","b1":null,"b2":null},"5169":{"from_node_id":"5242","to_node_id":"5245","b1":{"x":-2537.6484375,"y":-547.8995361328125},"b2":{"x":-2591.8984375,"y":-547.8995361328125}},"5170":{"from_node_id":"5244","to_node_id":"5237","b1":{"x":-2413.6484375,"y":-547.8995361328125},"b2":{"x":-2359.3984375,"y":-547.8995361328125}}}},"771":{"name":"mannose-1-phosphate guanylyltransferase","bigg_id":"MAN1PT_c","reversibility":false,"label_x":-2875.6484375,"label_y":-587.8995361328125,"gene_reaction_rule":"rt6588 or rt2596","genes":[{"name":"PSA1","annotation":{"SGD":"S000002213","Uniprot":"P41940","sc_id":"YDL055C"},"bigg_id":"rt6588"},{"name":"","bigg_id":"rt2596"}],"metabolites":[{"bigg_id":"gdpmann_c","coefficient":1},{"bigg_id":"gtp_c","coefficient":-1},{"bigg_id":"h_c","coefficient":-1},{"bigg_id":"man1p_c","coefficient":-1},{"bigg_id":"ppi_c","coefficient":1}],"segments":{"5171":{"from_node_id":"5246","to_node_id":"5247","b1":null,"b2":null},"5172":{"from_node_id":"5248","to_node_id":"5247","b1":null,"b2":null},"5173":{"from_node_id":"5248","to_node_id":"5249","b1":{"x":-2887.6484375,"y":-547.8995361328125},"b2":{"x":-2941.8984375,"y":-547.8995361328125}},"5174":{"from_node_id":"5246","to_node_id":"5250","b1":{"x":-2759.6484375,"y":-547.8995361328125},"b2":{"x":-2754.3984375,"y":-529.8995361328125}},"5175":{"from_node_id":"5246","to_node_id":"5251","b1":{"x":-2759.6484375,"y":-547.8995361328125},"b2":{"x":-2754.3984375,"y":-565.8995361328125}},"5176":{"from_node_id":"5246","to_node_id":"5245","b1":{"x":-2763.6484375,"y":-547.8995361328125},"b2":{"x":-2709.3984375,"y":-547.8995361328125}},"5177":{"from_node_id":"5248","to_node_id":"5252","b1":{"x":-2891.6484375,"y":-547.8995361328125},"b2":{"x":-2896.8984375,"y":-565.8995361328125}}}},"772":{"name":"dolichyl-phosphate D-mannosyltransferase","bigg_id":"DOLPMT_c","reversibility":false,"label_x":-3225.6484375,"label_y":-587.8995361328125,"gene_reaction_rule":"rt5116","genes":[{"name":"DPM1","annotation":{"SGD":"S000006387","Uniprot":"P14020","sc_id":"YPR183W"},"bigg_id":"rt5116"}],"metabolites":[{"bigg_id":"dolmanp_r","coefficient":1},{"bigg_id":"dolp_c","coefficient":-1},{"bigg_id":"gdp_c","coefficient":1},{"bigg_id":"gdpmann_c","coefficient":-1}],"segments":{"5178":{"from_node_id":"5253","to_node_id":"5254","b1":null,"b2":null},"5179":{"from_node_id":"5255","to_node_id":"5254","b1":null,"b2":null},"5180":{"from_node_id":"5255","to_node_id":"1467","b1":{"x":-3237.6484375,"y":-547.8995361328125},"b2":{"x":-3354.905517578125,"y":-547.8995361328125}},"5181":{"from_node_id":"5253","to_node_id":"5257","b1":{"x":-3109.6484375,"y":-547.8995361328125},"b2":{"x":-3104.3984375,"y":-565.8995361328125}},"5182":{"from_node_id":"5255","to_node_id":"5258","b1":{"x":-3241.6484375,"y":-547.8995361328125},"b2":{"x":-3246.8984375,"y":-565.8995361328125}},"5183":{"from_node_id":"5253","to_node_id":"5249","b1":{"x":-3113.6484375,"y":-547.8995361328125},"b2":{"x":-3059.3984375,"y":-547.8995361328125}}}},"781":{"name":"hexokinase (D-glucose:ATP)","bigg_id":"HEX1_c","reversibility":false,"label_x":-1393.1780395507812,"label_y":-1568.7683715820312,"gene_reaction_rule":"rt3614 or rt1896","genes":[{"name":"HXK2","annotation":{"SGD":"S000003222","Uniprot":"P04807","sc_id":"YGL253W"},"bigg_id":"rt3614"},{"name":"HXK3_rt","notes":"ncbi_blast:hexokinase | jgi_blast:is not a best hit of HXK1","bigg_id":"rt1896"}],"metabolites":[{"bigg_id":"adp_c","coefficient":1},{"bigg_id":"atp_c","coefficient":-1},{"bigg_id":"g6p_c","coefficient":1},{"bigg_id":"glc__D_c","coefficient":-1},{"bigg_id":"h_c","coefficient":1}],"segments":{"5243":{"from_node_id":"5322","to_node_id":"5323","b1":null,"b2":null},"5244":{"from_node_id":"5324","to_node_id":"5323","b1":null,"b2":null},"5245":{"from_node_id":"5324","to_node_id":"5325","b1":{"x":-1408.1780395507812,"y":-1512.7683715820312},"b2":{"x":-1426.1780395507812,"y":-1507.5183715820312}},"5246":{"from_node_id":"5322","to_node_id":"5326","b1":{"x":-1408.1780395507812,"y":-1644.7683715820312},"b2":{"x":-1390.1780395507812,"y":-1650.0183715820312}},"5247":{"from_node_id":"5324","to_node_id":"5","b1":{"x":-1408.1780395507812,"y":-1516.7683715820312},"b2":{"x":-1405.098388671875,"y":-1357.809814453125}},"5248":{"from_node_id":"5322","to_node_id":"5327","b1":{"x":-1408.1780395507812,"y":-1640.7683715820312},"b2":{"x":-1408.1780395507812,"y":-1695.0183715820312}},"5249":{"from_node_id":"5324","to_node_id":"5328","b1":{"x":-1408.1780395507812,"y":-1512.7683715820312},"b2":{"x":-1390.1780395507812,"y":-1507.5183715820312}}}},"782":{"name":"phosphoglucomutase","bigg_id":"PGMT_c","reversibility":true,"label_x":-1699.9041137695312,"label_y":-1326.7411804199219,"gene_reaction_rule":"rt5343","genes":[{"name":"PGM3_rt","annotation":{"SGD":"S000004891","Uniprot":"Q03262","sc_id":"YMR278W"},"bigg_id":"rt5343"}],"metabolites":[{"bigg_id":"g1p_c","coefficient":1},{"bigg_id":"g6p_c","coefficient":-1}],"segments":{"5250":{"from_node_id":"5329","to_node_id":"5330","b1":null,"b2":null},"5251":{"from_node_id":"5331","to_node_id":"5330","b1":null,"b2":null},"5252":{"from_node_id":"5331","to_node_id":"5332","b1":{"x":-1701.6385498046875,"y":-1298.0332641601562},"b2":{"x":-1767.1805419921875,"y":-1298.0332641601562}},"5253":{"from_node_id":"5329","to_node_id":"5","b1":{"x":-1577.6385498046875,"y":-1298.0332641601562},"b2":{"x":-1463.848388671875,"y":-1299.059814453125}}}},"784":{"name":"UTP-glucose-1-phosphate uridylyltransferase","bigg_id":"GALUi_c","reversibility":true,"label_x":-2050.9305419921875,"label_y":-1338.0332641601562,"gene_reaction_rule":"rt3384","genes":[{"name":"UGP1","annotation":{"SGD":"S000001518","Uniprot":"P32861","sc_id":"YKL035W"},"bigg_id":"rt3384"}],"metabolites":[{"bigg_id":"g1p_c","coefficient":-1},{"bigg_id":"h_c","coefficient":-1},{"bigg_id":"ppi_c","coefficient":1},{"bigg_id":"udpg_c","coefficient":1},{"bigg_id":"utp_c","coefficient":-1}],"segments":{"5261":{"from_node_id":"5340","to_node_id":"5341","b1":null,"b2":null},"5262":{"from_node_id":"5342","to_node_id":"5341","b1":null,"b2":null},"5263":{"from_node_id":"5340","to_node_id":"5332","b1":{"x":-1938.9305419921875,"y":-1298.0332641601562},"b2":{"x":-1884.6805419921875,"y":-1298.0332641601562}},"5264":{"from_node_id":"5340","to_node_id":"5343","b1":{"x":-1934.9305419921875,"y":-1298.0332641601562},"b2":{"x":-1929.6805419921875,"y":-1280.0332641601562}},"5265":{"from_node_id":"5342","to_node_id":"5344","b1":{"x":-2066.9305419921875,"y":-1298.0332641601562},"b2":{"x":-2072.1805419921875,"y":-1316.0332641601562}},"5266":{"from_node_id":"5342","to_node_id":"1373","b1":{"x":-2062.9305419921875,"y":-1298.0332641601562},"b2":{"x":-2131.55224609375,"y":-1295.9801635742188}},"5267":{"from_node_id":"5340","to_node_id":"5346","b1":{"x":-1934.9305419921875,"y":-1298.0332641601562},"b2":{"x":-1929.6805419921875,"y":-1316.0332641601562}}}},"790":{"name":"glucose 6-phosphate dehydrogenase","bigg_id":"G6PDH2i_c","reversibility":false,"label_x":-1203.1067810058594,"label_y":-1332.9004821777344,"gene_reaction_rule":"rt1632","genes":[{"name":"ZWF1","annotation":{"SGD":"S000005185","Uniprot":"P11412","sc_id":"YNL241C"},"bigg_id":"rt1632"}],"metabolites":[{"bigg_id":"6pgl_c","coefficient":1},{"bigg_id":"g6p_c","coefficient":-1},{"bigg_id":"h_c","coefficient":1},{"bigg_id":"nadp_c","coefficient":-1},{"bigg_id":"nadph_c","coefficient":1}],"segments":{"5299":{"from_node_id":"5378","to_node_id":"5379","b1":null,"b2":null},"5300":{"from_node_id":"5380","to_node_id":"5379","b1":null,"b2":null},"5301":{"from_node_id":"5380","to_node_id":"765","b1":{"x":-1074.6819152832031,"y":-1300.0863647460938},"b2":{"x":-943.4403076171875,"y":-1299.059814453125}},"5302":{"from_node_id":"5378","to_node_id":"5","b1":{"x":-1198.6819152832031,"y":-1300.0863647460938},"b2":{"x":-1346.348388671875,"y":-1299.059814453125}},"5303":{"from_node_id":"5380","to_node_id":"5382","b1":{"x":-1070.6819152832031,"y":-1300.0863647460938},"b2":{"x":-1065.4319152832031,"y":-1318.0863647460938}},"5304":{"from_node_id":"5378","to_node_id":"5383","b1":{"x":-1202.6819152832031,"y":-1300.0863647460938},"b2":{"x":-1207.9319152832031,"y":-1282.0863647460938}},"5305":{"from_node_id":"5380","to_node_id":"5384","b1":{"x":-1070.6819152832031,"y":-1300.0863647460938},"b2":{"x":-1065.4319152832031,"y":-1282.0863647460938}}}},"791":{"name":"6-phosphogluconolactonase","bigg_id":"PGL_c","reversibility":false,"label_x":-741.9947662353516,"label_y":-1340.3180236816406,"gene_reaction_rule":"rt6131","genes":[{"name":"PGL1_rt","notes":"ncbi_blast:6PGL","bigg_id":"rt6131"}],"metabolites":[{"bigg_id":"6pgc_c","coefficient":1},{"bigg_id":"6pgl_c","coefficient":-1},{"bigg_id":"h2o_c","coefficient":-1},{"bigg_id":"h_c","coefficient":1}],"segments":{"5306":{"from_node_id":"5385","to_node_id":"5386","b1":null,"b2":null},"5307":{"from_node_id":"5387","to_node_id":"5386","b1":null,"b2":null},"5308":{"from_node_id":"5387","to_node_id":"772","b1":{"x":-629.9947662353516,"y":-1300.3180236816406},"b2":{"x":-577.7978668212891,"y":-1300.3180236816406}},"5309":{"from_node_id":"5385","to_node_id":"765","b1":{"x":-753.9947662353516,"y":-1300.3180236816406},"b2":{"x":-808.2447662353516,"y":-1300.3180236816406}},"5310":{"from_node_id":"5385","to_node_id":"5389","b1":{"x":-757.9947662353516,"y":-1300.3180236816406},"b2":{"x":-763.2447662353516,"y":-1282.3180236816406}},"5311":{"from_node_id":"5387","to_node_id":"5390","b1":{"x":-625.9947662353516,"y":-1300.3180236816406},"b2":{"x":-620.7447662353516,"y":-1282.3180236816406}}}},"792":{"name":"phosphogluconate dehydrogenase","bigg_id":"GND_c","reversibility":false,"label_x":-391.99476623535156,"label_y":-1340.3180236816406,"gene_reaction_rule":"rt6799 or rt2224","genes":[{"name":"GND2","annotation":{"SGD":"S000003488","Uniprot":"P53319","sc_id":"YGR256W"},"bigg_id":"rt6799"},{"name":"GND1","annotation":{"sc_id":"YHR183W"},"bigg_id":"rt2224"}],"metabolites":[{"bigg_id":"6pgc_c","coefficient":-1},{"bigg_id":"co2_c","coefficient":1},{"bigg_id":"nadp_c","coefficient":-1},{"bigg_id":"nadph_c","coefficient":1},{"bigg_id":"ru5p__D_c","coefficient":1}],"segments":{"5312":{"from_node_id":"5391","to_node_id":"5392","b1":null,"b2":null},"5313":{"from_node_id":"5393","to_node_id":"5392","b1":null,"b2":null},"5314":{"from_node_id":"5391","to_node_id":"772","b1":{"x":-403.99476623535156,"y":-1300.3180236816406},"b2":{"x":-458.24476623535156,"y":-1300.3180236816406}},"5315":{"from_node_id":"5393","to_node_id":"5394","b1":{"x":-275.99476623535156,"y":-1300.3180236816406},"b2":{"x":-270.74476623535156,"y":-1318.3180236816406}},"5316":{"from_node_id":"5391","to_node_id":"5395","b1":{"x":-407.99476623535156,"y":-1300.3180236816406},"b2":{"x":-413.24476623535156,"y":-1282.3180236816406}},"5317":{"from_node_id":"5393","to_node_id":"5396","b1":{"x":-275.99476623535156,"y":-1300.3180236816406},"b2":{"x":-270.74476623535156,"y":-1282.3180236816406}},"5318":{"from_node_id":"5393","to_node_id":"781","b1":{"x":-279.99476623535156,"y":-1300.3180236816406},"b2":{"x":-33.77903747558594,"y":-1302.3711242675781}}}},"793":{"name":"ribulose 5-phosphate 3-epimerase","bigg_id":"RPE_c","reversibility":true,"label_x":-112.01118469238281,"label_y":-1038.1826162338257,"gene_reaction_rule":"rt7896 or rt3505","genes":[{"name":"RPE1","annotation":{"SGD":"S000003657","Uniprot":"P46969","sc_id":"YJL121C"},"bigg_id":"rt7896"},{"name":"RPE2_rt","notes":"ncbi_blast:TktA","bigg_id":"rt3505"}],"metabolites":[{"bigg_id":"ru5p__D_c","coefficient":-1},{"bigg_id":"xu5p__D_c","coefficient":1}],"segments":{"5319":{"from_node_id":"5398","to_node_id":"5399","b1":null,"b2":null},"5320":{"from_node_id":"5400","to_node_id":"5399","b1":null,"b2":null},"5321":{"from_node_id":"5398","to_node_id":"781","b1":{"x":-127.01118469238281,"y":-1110.1826162338257},"b2":{"x":-119.82533264160156,"y":-1162.3795013427734}},"5322":{"from_node_id":"5400","to_node_id":"789","b1":{"x":-127.01118469238281,"y":-986.1826162338257},"b2":{"x":-124.95808410644531,"y":-748.1793279647827}}}},"794":{"name":"ribose-5-phosphate isomerase","bigg_id":"RPI_c","reversibility":true,"label_x":174.39756774902344,"label_y":-1036.1294975280762,"gene_reaction_rule":"rt4920","genes":[{"name":"RKI1","annotation":{"SGD":"S000005621","Uniprot":"Q12189","sc_id":"YOR095C"},"bigg_id":"rt4920"}],"metabolites":[{"bigg_id":"r5p_c","coefficient":1},{"bigg_id":"ru5p__D_c","coefficient":-1}],"segments":{"5323":{"from_node_id":"5402","to_node_id":"5403","b1":null,"b2":null},"5324":{"from_node_id":"5404","to_node_id":"5403","b1":null,"b2":null},"5325":{"from_node_id":"5404","to_node_id":"785","b1":{"x":180.95518493652344,"y":-519.100248336792},"b2":{"x":107.04325866699219,"y":-504.88589096069336}},"5326":{"from_node_id":"5402","to_node_id":"781","b1":{"x":159.39756774902344,"y":-1108.1294975280762},"b2":{"x":150.15855407714844,"y":-1157.2467346191406}}}},"795":{"name":"transketolase 1","bigg_id":"TKT1_c","reversibility":true,"label_x":-375.09759521484375,"label_y":-614.71044921875,"gene_reaction_rule":"rt7263","genes":[{"name":"TKL1_rt","bigg_id":"rt7263"}],"metabolites":[{"bigg_id":"g3p_c","coefficient":1},{"bigg_id":"r5p_c","coefficient":-1},{"bigg_id":"s7p_c","coefficient":1},{"bigg_id":"xu5p__D_c","coefficient":-1}],"segments":{"5327":{"from_node_id":"5407","to_node_id":"5408","b1":null,"b2":null},"5328":{"from_node_id":"5409","to_node_id":"5408","b1":null,"b2":null},"5329":{"from_node_id":"5409","to_node_id":"802","b1":{"x":-371.5930480957031,"y":-590.1087646484375},"b2":{"x":-457.9408721923828,"y":-599.8963623046875}},"5330":{"from_node_id":"5407","to_node_id":"785","b1":{"x":-243.59304809570312,"y":-590.1087646484375},"b2":{"x":-174.9713134765625,"y":-588.0556945800781}},"5331":{"from_node_id":"5409","to_node_id":"795","b1":{"x":-367.5930480957031,"y":-590.1087646484375},"b2":{"x":-449.55999755859375,"y":-568.5511169433594}},"5332":{"from_node_id":"5407","to_node_id":"789","b1":{"x":-239.59304809570312,"y":-590.1087646484375},"b2":{"x":-171.72320556640625,"y":-605.0291442871094}}}},"796":{"name":"transketolase 2","bigg_id":"TKT2_c","reversibility":true,"label_x":-343.4881286621094,"label_y":-847.4987125396729,"gene_reaction_rule":"rt7263","genes":[{"name":"TKL1_rt","bigg_id":"rt7263"}],"metabolites":[{"bigg_id":"e4p_c","coefficient":-1},{"bigg_id":"f6p_c","coefficient":1},{"bigg_id":"g3p_c","coefficient":1},{"bigg_id":"xu5p__D_c","coefficient":-1}],"segments":{"5333":{"from_node_id":"5414","to_node_id":"5415","b1":null,"b2":null},"5334":{"from_node_id":"5416","to_node_id":"5415","b1":null,"b2":null},"5335":{"from_node_id":"5414","to_node_id":"925","b1":{"x":-351.30224609375,"y":-784.2066135406494},"b2":{"x":-426.24072265625,"y":-764.8594589233398}},"5336":{"from_node_id":"5416","to_node_id":"11","b1":{"x":-355.4084777832031,"y":-1006.7558536529541},"b2":{"x":-502.7220764160156,"y":-1105.1538496017456}},"5337":{"from_node_id":"5416","to_node_id":"802","b1":{"x":-345.1429138183594,"y":-724.347110748291},"b2":{"x":-389.7627410888672,"y":-697.7739028930664}},"5338":{"from_node_id":"5414","to_node_id":"789","b1":{"x":-348.2225646972656,"y":-738.1178684234619},"b2":{"x":-252.20440673828125,"y":-681.540153503418}}}},"797":{"name":"transaldolase","bigg_id":"TALA_c","reversibility":true,"label_x":-748.7633972167969,"label_y":-615.7369384765625,"gene_reaction_rule":"rt1805","genes":[{"name":"TAL1","annotation":{"SGD":"S000004346","Uniprot":"P15019","sc_id":"YLR354C"},"bigg_id":"rt1805"}],"metabolites":[{"bigg_id":"e4p_c","coefficient":1},{"bigg_id":"f6p_c","coefficient":1},{"bigg_id":"g3p_c","coefficient":-1},{"bigg_id":"s7p_c","coefficient":-1}],"segments":{"5339":{"from_node_id":"5421","to_node_id":"5422","b1":null,"b2":null},"5340":{"from_node_id":"5423","to_node_id":"5422","b1":null,"b2":null},"5341":{"from_node_id":"5423","to_node_id":"925","b1":{"x":-904.374813079834,"y":-593.1884460449219},"b2":{"x":-822.3676910400391,"y":-779.5433959960938}},"5342":{"from_node_id":"5423","to_node_id":"11","b1":{"x":-985.5788612365723,"y":-586.0025329589844},"b2":{"x":-800.1314086914062,"y":-908.3468589782715}},"5343":{"from_node_id":"5421","to_node_id":"802","b1":{"x":-603.9136476516724,"y":-595.2415161132812},"b2":{"x":-565.0619659423828,"y":-618.8523254394531}},"5344":{"from_node_id":"5421","to_node_id":"795","b1":{"x":-598.8870944976807,"y":-593.1884155273438},"b2":{"x":-555.6545586585999,"y":-561.9138793945312}}}},"798":{"name":"phosphofructokinase (s7p)","bigg_id":"PFK_3_c","reversibility":false,"label_x":-781.2737998962402,"label_y":-448.422119140625,"gene_reaction_rule":"rt0491 or rt0495 or rt0499","genes":[{"name":"PFK2","annotation":{"SGD":"S000004818","Uniprot":"P16862","sc_id":"YMR205C"},"bigg_id":"rt0491"},{"name":"PFK3_rt","notes":"ncbi_blast:PFK-domain, hypo | sgd:PFK3 of s. cerevisiae is trehalose 6P synthase","bigg_id":"rt0495"},{"name":"PFK4_rt","notes":"ncbi_blast:PFK","annotation":{"sc_id":"YGR240C"},"bigg_id":"rt0499"}],"metabolites":[{"bigg_id":"adp_c","coefficient":1},{"bigg_id":"atp_c","coefficient":-1},{"bigg_id":"h_c","coefficient":1},{"bigg_id":"s17bp_c","coefficient":1},{"bigg_id":"s7p_c","coefficient":-1}],"segments":{"5345":{"from_node_id":"5427","to_node_id":"5428","b1":null,"b2":null},"5346":{"from_node_id":"5429","to_node_id":"5428","b1":null,"b2":null},"5347":{"from_node_id":"5429","to_node_id":"5430","b1":{"x":-797.2737998962402,"y":-408.422119140625},"b2":{"x":-802.5237998962402,"y":-426.422119140625}},"5348":{"from_node_id":"5427","to_node_id":"5431","b1":{"x":-665.2737998962402,"y":-408.422119140625},"b2":{"x":-660.0237998962402,"y":-390.422119140625}},"5349":{"from_node_id":"5429","to_node_id":"5432","b1":{"x":-797.2737998962402,"y":-408.422119140625},"b2":{"x":-802.5237998962402,"y":-390.422119140625}},"5350":{"from_node_id":"5429","to_node_id":"947","b1":{"x":-882.5840492248535,"y":-406.88226318359375},"b2":{"x":-904.4976196289062,"y":-379.165283203125}},"5351":{"from_node_id":"5427","to_node_id":"795","b1":{"x":-669.2737998962402,"y":-408.422119140625},"b2":{"x":-563.6960601806641,"y":-406.3690490722656}}}},"800":{"name":"phosphofructokinase","bigg_id":"PFK_c","reversibility":false,"label_x":-1239.3456420898438,"label_y":-731.2428894042969,"gene_reaction_rule":"rt0491 or rt0499 or rt0495","genes":[{"name":"PFK2","annotation":{"SGD":"S000004818","Uniprot":"P16862","sc_id":"YMR205C"},"bigg_id":"rt0491"},{"name":"PFK4_rt","notes":"ncbi_blast:PFK","annotation":{"sc_id":"YGR240C"},"bigg_id":"rt0499"},{"name":"PFK3_rt","notes":"ncbi_blast:PFK-domain, hypo | sgd:PFK3 of s. cerevisiae is trehalose 6P synthase","bigg_id":"rt0495"}],"metabolites":[{"bigg_id":"adp_c","coefficient":1},{"bigg_id":"atp_c","coefficient":-1},{"bigg_id":"f6p_c","coefficient":-1},{"bigg_id":"fdp_c","coefficient":1},{"bigg_id":"h_c","coefficient":1}],"segments":{"5357":{"from_node_id":"5439","to_node_id":"5440","b1":null,"b2":null},"5358":{"from_node_id":"5441","to_node_id":"5440","b1":null,"b2":null},"5359":{"from_node_id":"5441","to_node_id":"5442","b1":{"x":-1254.3456420898438,"y":-675.2428894042969},"b2":{"x":-1236.3456420898438,"y":-669.9928894042969}},"5360":{"from_node_id":"5439","to_node_id":"5443","b1":{"x":-1254.3456420898438,"y":-807.2428894042969},"b2":{"x":-1272.3456420898438,"y":-812.4928894042969}},"5361":{"from_node_id":"5439","to_node_id":"11","b1":{"x":-1258.44775390625,"y":-856.5703887939453},"b2":{"x":-1296.9066162109375,"y":-899.5426454544067}},"5362":{"from_node_id":"5441","to_node_id":"17","b1":{"x":-1250.2435302734375,"y":-607.4558410644531},"b2":{"x":-1311.7753295898438,"y":-567.5633239746094}},"5363":{"from_node_id":"5441","to_node_id":"5445","b1":{"x":-1254.3456420898438,"y":-675.2428894042969},"b2":{"x":-1272.3456420898438,"y":-669.9928894042969}}}},"801":{"name":"fructose-bisphosphatase","bigg_id":"FBP_c","reversibility":false,"label_x":-1524.442626953125,"label_y":-720.9875946044922,"gene_reaction_rule":"rt7055","genes":[{"name":"FBP1","annotation":{"SGD":"S000004369","Uniprot":"P09201","sc_id":"YLR377C"},"bigg_id":"rt7055"}],"metabolites":[{"bigg_id":"f6p_c","coefficient":1},{"bigg_id":"fdp_c","coefficient":-1},{"bigg_id":"h2o_c","coefficient":-1},{"bigg_id":"pi_c","coefficient":1}],"segments":{"5364":{"from_node_id":"5446","to_node_id":"5447","b1":null,"b2":null},"5365":{"from_node_id":"5448","to_node_id":"5447","b1":null,"b2":null},"5366":{"from_node_id":"5448","to_node_id":"11","b1":{"x":-1539.442626953125,"y":-792.9875946044922},"b2":{"x":-1536.8803100585938,"y":-858.5214967727661}},"5367":{"from_node_id":"5446","to_node_id":"17","b1":{"x":-1539.442626953125,"y":-668.9875946044922},"b2":{"x":-1503.5491333007812,"y":-576.7930603027344}},"5368":{"from_node_id":"5446","to_node_id":"5450","b1":{"x":-1539.442626953125,"y":-664.9875946044922},"b2":{"x":-1557.442626953125,"y":-659.7375946044922}},"5369":{"from_node_id":"5448","to_node_id":"5451","b1":{"x":-1539.442626953125,"y":-796.9875946044922},"b2":{"x":-1557.442626953125,"y":-802.2375946044922}}}},"802":{"name":"glucose-6-phosphate isomerase","bigg_id":"PGI_c","reversibility":true,"label_x":-1390.098388671875,"label_y":-1114.059814453125,"gene_reaction_rule":"rt1221","genes":[{"name":"PGI1","annotation":{"SGD":"S000000400","Uniprot":"P12709","sc_id":"YBR196C"},"bigg_id":"rt1221"}],"metabolites":[{"bigg_id":"f6p_c","coefficient":1},{"bigg_id":"g6p_c","coefficient":-1}],"segments":{"5370":{"from_node_id":"5452","to_node_id":"5453","b1":null,"b2":null},"5371":{"from_node_id":"5454","to_node_id":"5453","b1":null,"b2":null},"5372":{"from_node_id":"5454","to_node_id":"11","b1":{"x":-1405.098388671875,"y":-1062.059814453125},"b2":{"x":-1405.0983276367188,"y":-1006.2730579376221}},"5373":{"from_node_id":"5452","to_node_id":"5","b1":{"x":-1405.098388671875,"y":-1186.059814453125},"b2":{"x":-1405.098388671875,"y":-1240.309814453125}}}},"803":{"name":"glutamine-fructose-6-phosphate transaminase","bigg_id":"GF6PTA_c","reversibility":false,"label_x":-2269.8736572265625,"label_y":-809.6685161590576,"gene_reaction_rule":"rt3731 or rt3730","genes":[{"name":"GFA1","annotation":{"SGD":"S000001587","Uniprot":"P14742","sc_id":"YKL104C"},"bigg_id":"rt3731"},{"name":"","bigg_id":"rt3730"}],"metabolites":[{"bigg_id":"f6p_c","coefficient":-1},{"bigg_id":"gam6p_c","coefficient":1},{"bigg_id":"gln__L_c","coefficient":-1},{"bigg_id":"glu__L_c","coefficient":1}],"segments":{"5374":{"from_node_id":"5456","to_node_id":"5457","b1":null,"b2":null},"5375":{"from_node_id":"5458","to_node_id":"5457","b1":null,"b2":null},"5376":{"from_node_id":"5456","to_node_id":"11","b1":{"x":-1878.18408203125,"y":-769.6685161590576},"b2":{"x":-1885.4043579101562,"y":-934.1014053225517}},"5377":{"from_node_id":"5458","to_node_id":"1422","b1":{"x":-2268.0428466796875,"y":-778.8890514373779},"b2":{"x":-2340.7340087890625,"y":-777.3522930145264}},"5378":{"from_node_id":"5456","to_node_id":"5460","b1":{"x":-2140.0428466796875,"y":-778.8890514373779},"b2":{"x":-2134.7928466796875,"y":-760.8890514373779}},"5379":{"from_node_id":"5458","to_node_id":"5461","b1":{"x":-2272.0428466796875,"y":-778.8890514373779},"b2":{"x":-2277.2928466796875,"y":-760.8890514373779}}}},"804":{"name":"N-acetylglucosamine-6-phosphate synthase","bigg_id":"ACGAM6PS_c","reversibility":true,"label_x":-2624.4840087890625,"label_y":-817.3522930145264,"gene_reaction_rule":"rt4107","genes":[{"name":"GNA1","annotation":{"SGD":"S000001877","Uniprot":"P43577","sc_id":"YFL017C"},"bigg_id":"rt4107"}],"metabolites":[{"bigg_id":"accoa_c","coefficient":-1},{"bigg_id":"acgam6p_c","coefficient":1},{"bigg_id":"coa_c","coefficient":1},{"bigg_id":"gam6p_c","coefficient":-1},{"bigg_id":"h_c","coefficient":1}],"segments":{"5380":{"from_node_id":"5462","to_node_id":"5463","b1":null,"b2":null},"5381":{"from_node_id":"5464","to_node_id":"5463","b1":null,"b2":null},"5382":{"from_node_id":"5462","to_node_id":"5465","b1":{"x":-2508.4840087890625,"y":-777.3522930145264},"b2":{"x":-2503.2340087890625,"y":-795.3522930145264}},"5383":{"from_node_id":"5464","to_node_id":"1433","b1":{"x":-2636.4840087890625,"y":-777.3522930145264},"b2":{"x":-2689.1973876953125,"y":-774.2787761688232}},"5384":{"from_node_id":"5464","to_node_id":"5467","b1":{"x":-2640.4840087890625,"y":-777.3522930145264},"b2":{"x":-2645.7340087890625,"y":-759.3522930145264}},"5385":{"from_node_id":"5462","to_node_id":"1422","b1":{"x":-2512.4840087890625,"y":-777.3522930145264},"b2":{"x":-2458.2340087890625,"y":-777.3522930145264}},"5386":{"from_node_id":"5464","to_node_id":"5468","b1":{"x":-2640.4840087890625,"y":-777.3522930145264},"b2":{"x":-2661.8577880859375,"y":-740.0711345672607}}}},"805":{"name":"phosphoacetylglucosamine mutase","bigg_id":"ACGAMPM_c","reversibility":true,"label_x":-2974.4840087890625,"label_y":-817.3522930145264,"gene_reaction_rule":"rt4597","genes":[{"name":"PCM1","annotation":{"SGD":"S000000784","Uniprot":"P38628","sc_id":"YEL058W"},"bigg_id":"rt4597"}],"metabolites":[{"bigg_id":"acgam1p_c","coefficient":1},{"bigg_id":"acgam6p_c","coefficient":-1}],"segments":{"5387":{"from_node_id":"5469","to_node_id":"5470","b1":null,"b2":null},"5388":{"from_node_id":"5471","to_node_id":"5470","b1":null,"b2":null},"5389":{"from_node_id":"5471","to_node_id":"1439","b1":{"x":-2986.4840087890625,"y":-777.3522930145264},"b2":{"x":-3039.1973876953125,"y":-777.3522930145264}},"5390":{"from_node_id":"5469","to_node_id":"1433","b1":{"x":-2862.4840087890625,"y":-777.3522930145264},"b2":{"x":-2808.2340087890625,"y":-777.3522930145264}}}},"806":{"name":"UDP-N-acetylglucosamine diphosphorylase","bigg_id":"UAGDP_c","reversibility":true,"label_x":-3324.4840087890625,"label_y":-817.3522930145261,"gene_reaction_rule":"rt0711","genes":[{"name":"QRI1","annotation":{"SGD":"S000002261","Uniprot":"P43123","sc_id":"YDL103C"},"bigg_id":"rt0711"}],"metabolites":[{"bigg_id":"acgam1p_c","coefficient":-1},{"bigg_id":"h_c","coefficient":-1},{"bigg_id":"ppi_c","coefficient":1},{"bigg_id":"uacgam_c","coefficient":1},{"bigg_id":"utp_c","coefficient":-1}],"segments":{"5391":{"from_node_id":"5473","to_node_id":"5474","b1":null,"b2":null},"5392":{"from_node_id":"5475","to_node_id":"5474","b1":null,"b2":null},"5393":{"from_node_id":"5473","to_node_id":"1439","b1":{"x":-3212.4840087890625,"y":-777.3522930145261},"b2":{"x":-3158.2340087890625,"y":-777.3522930145261}},"5394":{"from_node_id":"5473","to_node_id":"5476","b1":{"x":-3208.4840087890625,"y":-777.3522930145261},"b2":{"x":-3203.2340087890625,"y":-759.3522930145261}},"5395":{"from_node_id":"5475","to_node_id":"5477","b1":{"x":-3340.4840087890625,"y":-777.3522930145261},"b2":{"x":-3345.7340087890625,"y":-795.3522930145261}},"5396":{"from_node_id":"5475","to_node_id":"1445","b1":{"x":-3336.4840087890625,"y":-777.3522930145261},"b2":{"x":-3395.3443603515625,"y":-777.3522930145261}},"5397":{"from_node_id":"5473","to_node_id":"5479","b1":{"x":-3208.4840087890625,"y":-777.3522930145261},"b2":{"x":-3203.2340087890625,"y":-795.3522930145261}}}},"810":{"name":"fructose-bisphosphate aldolase","bigg_id":"FBA_c","reversibility":true,"label_x":-1372.78369140625,"label_y":-335.0037841796875,"gene_reaction_rule":"rt7052","genes":[{"name":"FBA1","annotation":{"SGD":"S000001543","Uniprot":"P14540","sc_id":"YKL060C"},"bigg_id":"rt7052"}],"metabolites":[{"bigg_id":"dhap_c","coefficient":1},{"bigg_id":"fdp_c","coefficient":-1},{"bigg_id":"g3p_c","coefficient":1}],"segments":{"5413":{"from_node_id":"5495","to_node_id":"5496","b1":null,"b2":null},"5414":{"from_node_id":"5497","to_node_id":"5496","b1":null,"b2":null},"5415":{"from_node_id":"5497","to_node_id":"4126","b1":{"x":-1387.78369140625,"y":-279.0037841796875},"b2":{"x":-1316.65185546875,"y":-160.03387451171875}},"5416":{"from_node_id":"5495","to_node_id":"17","b1":{"x":-1387.78369140625,"y":-407.0037841796875},"b2":{"x":-1387.78369140625,"y":-461.2537841796875}},"5417":{"from_node_id":"5497","to_node_id":"29","b1":{"x":-1387.78369140625,"y":-283.0037841796875},"b2":{"x":-1384.710205078125,"y":-116.57061767578125}}}},"811":{"name":"triose-phosphate isomerase","bigg_id":"TPI_c","reversibility":true,"label_x":-1304.2760620117188,"label_y":-66.4393310546875,"gene_reaction_rule":"rt0932","genes":[{"name":"TPI1","annotation":{"SGD":"S000002457","Uniprot":"P00942","sc_id":"YDR050C"},"bigg_id":"rt0932"}],"metabolites":[{"bigg_id":"dhap_c","coefficient":-1},{"bigg_id":"g3p_c","coefficient":1}],"segments":{"5418":{"from_node_id":"5500","to_node_id":"5501","b1":null,"b2":null},"5419":{"from_node_id":"5502","to_node_id":"5501","b1":null,"b2":null},"5420":{"from_node_id":"5500","to_node_id":"4126","b1":{"x":-1150.78369140625,"y":-40.2701416015625},"b2":{"x":-1068.8720703125,"y":-38.7333984375}},"5421":{"from_node_id":"5502","to_node_id":"29","b1":{"x":-1274.78369140625,"y":-40.2701416015625},"b2":{"x":-1329.03369140625,"y":-40.2701416015625}}}},"812":{"name":"glyceraldehyde-3-phosphate dehydrogenase","bigg_id":"GAPD_c","reversibility":true,"label_x":-1372.78369140625,"label_y":144.7298583984375,"gene_reaction_rule":"rt2245 or rt3311","genes":[{"name":"TDH1","annotation":{"SGD":"S000003588","Uniprot":"P00360","sc_id":"YJL052W"},"bigg_id":"rt2245"},{"name":"TDH4_rt","notes":"ncbi_blast:GapA | jgi_blast:is not best hit of TDH1/2/3","bigg_id":"rt3311"}],"metabolites":[{"bigg_id":"13dpg_c","coefficient":1},{"bigg_id":"g3p_c","coefficient":-1},{"bigg_id":"h_c","coefficient":1},{"bigg_id":"nad_c","coefficient":-1},{"bigg_id":"nadh_c","coefficient":1},{"bigg_id":"pi_c","coefficient":-1}],"segments":{"5422":{"from_node_id":"5504","to_node_id":"5505","b1":null,"b2":null},"5423":{"from_node_id":"5506","to_node_id":"5505","b1":null,"b2":null},"5424":{"from_node_id":"5506","to_node_id":"46","b1":{"x":-1387.78369140625,"y":196.7298583984375},"b2":{"x":-1387.2632446289062,"y":277.092529296875}},"5425":{"from_node_id":"5504","to_node_id":"29","b1":{"x":-1387.78369140625,"y":72.7298583984375},"b2":{"x":-1387.78369140625,"y":18.4798583984375}},"5426":{"from_node_id":"5506","to_node_id":"5508","b1":{"x":-1387.78369140625,"y":200.7298583984375},"b2":{"x":-1369.78369140625,"y":205.9798583984375}},"5427":{"from_node_id":"5504","to_node_id":"5509","b1":{"x":-1387.78369140625,"y":68.7298583984375},"b2":{"x":-1369.78369140625,"y":63.4798583984375}},"5428":{"from_node_id":"5506","to_node_id":"5510","b1":{"x":-1387.78369140625,"y":200.7298583984375},"b2":{"x":-1405.78369140625,"y":205.9798583984375}},"5429":{"from_node_id":"5504","to_node_id":"5511","b1":{"x":-1387.78369140625,"y":68.7298583984375},"b2":{"x":-1405.78369140625,"y":63.4798583984375}}}},"813":{"name":"phosphoglycerate kinase","bigg_id":"PGK_c","reversibility":true,"label_x":-1375.012435913086,"label_y":515.9815673828125,"gene_reaction_rule":"rt7353","genes":[{"name":"PGK1","annotation":{"SGD":"S000000605","Uniprot":"P00560","sc_id":"YCR012W"},"bigg_id":"rt7353"}],"metabolites":[{"bigg_id":"13dpg_c","coefficient":-1},{"bigg_id":"3pg_c","coefficient":1},{"bigg_id":"adp_c","coefficient":-1},{"bigg_id":"atp_c","coefficient":1}],"segments":{"5430":{"from_node_id":"5512","to_node_id":"5513","b1":null,"b2":null},"5431":{"from_node_id":"5514","to_node_id":"5513","b1":null,"b2":null},"5432":{"from_node_id":"5512","to_node_id":"46","b1":{"x":-1390.012435913086,"y":443.9815673828125},"b2":{"x":-1390.012435913086,"y":389.7315673828125}},"5433":{"from_node_id":"5514","to_node_id":"5515","b1":{"x":-1390.012435913086,"y":567.9815673828125},"b2":{"x":-1390.012435913086,"y":622.2315673828125}},"5434":{"from_node_id":"5512","to_node_id":"5516","b1":{"x":-1390.012435913086,"y":439.9815673828125},"b2":{"x":-1408.012435913086,"y":434.7315673828125}},"5435":{"from_node_id":"5514","to_node_id":"5517","b1":{"x":-1390.012435913086,"y":571.9815673828125},"b2":{"x":-1408.012435913086,"y":577.2315673828125}}}},"814":{"name":"phosphoglycerate mutase","bigg_id":"PGM_c","reversibility":true,"label_x":-1375.012435913086,"label_y":865.9815673828125,"gene_reaction_rule":"rt1542","genes":[{"name":"GPM1","annotation":{"SGD":"S000001635","Uniprot":"P00950","sc_id":"YKL152C"},"bigg_id":"rt1542"}],"metabolites":[{"bigg_id":"2pg_c","coefficient":1},{"bigg_id":"3pg_c","coefficient":-1}],"segments":{"5436":{"from_node_id":"5518","to_node_id":"5519","b1":null,"b2":null},"5437":{"from_node_id":"5520","to_node_id":"5519","b1":null,"b2":null},"5438":{"from_node_id":"5520","to_node_id":"5521","b1":{"x":-1390.012435913086,"y":917.9815673828125},"b2":{"x":-1390.012435913086,"y":972.2315673828125}},"5439":{"from_node_id":"5518","to_node_id":"5515","b1":{"x":-1390.012435913086,"y":793.9815673828125},"b2":{"x":-1390.012435913086,"y":739.7315673828125}}}},"815":{"name":"enolase","bigg_id":"ENO_c","reversibility":true,"label_x":-1375.012435913086,"label_y":1215.9815673828125,"gene_reaction_rule":"rt0669","genes":[{"name":"ENO1","annotation":{"SGD":"S000003486","Uniprot":"P00924","sc_id":"YGR254W"},"bigg_id":"rt0669"}],"metabolites":[{"bigg_id":"2pg_c","coefficient":-1},{"bigg_id":"h2o_c","coefficient":1},{"bigg_id":"pep_c","coefficient":1}],"segments":{"5440":{"from_node_id":"5522","to_node_id":"5523","b1":null,"b2":null},"5441":{"from_node_id":"5524","to_node_id":"5523","b1":null,"b2":null},"5442":{"from_node_id":"5522","to_node_id":"5521","b1":{"x":-1390.012435913086,"y":1143.9815673828125},"b2":{"x":-1390.012435913086,"y":1089.7315673828125}},"5443":{"from_node_id":"5524","to_node_id":"5525","b1":{"x":-1390.012435913086,"y":1271.9815673828125},"b2":{"x":-1408.012435913086,"y":1277.2315673828125}},"5444":{"from_node_id":"5524","to_node_id":"5526","b1":{"x":-1390.012435913086,"y":1267.9815673828125},"b2":{"x":-1390.012435913086,"y":1322.2315673828125}}}},"816":{"name":"pyruvate kinase","bigg_id":"PYK_c","reversibility":false,"label_x":-1375.012435913086,"label_y":1565.9815673828125,"gene_reaction_rule":"rt4634","genes":[{"name":"CDC19","annotation":{"SGD":"S000000036","Uniprot":"P00549","sc_id":"YAL038W"},"bigg_id":"rt4634"}],"metabolites":[{"bigg_id":"adp_c","coefficient":-1},{"bigg_id":"atp_c","coefficient":1},{"bigg_id":"h_c","coefficient":-1},{"bigg_id":"pep_c","coefficient":-1},{"bigg_id":"pyr_c","coefficient":1}],"segments":{"5445":{"from_node_id":"5527","to_node_id":"5528","b1":null,"b2":null},"5446":{"from_node_id":"5529","to_node_id":"5528","b1":null,"b2":null},"5447":{"from_node_id":"5527","to_node_id":"5530","b1":{"x":-1390.012435913086,"y":1489.9815673828125},"b2":{"x":-1372.012435913086,"y":1484.7315673828125}},"5448":{"from_node_id":"5529","to_node_id":"5531","b1":{"x":-1390.012435913086,"y":1621.9815673828125},"b2":{"x":-1408.012435913086,"y":1627.2315673828125}},"5449":{"from_node_id":"5527","to_node_id":"5532","b1":{"x":-1390.012435913086,"y":1489.9815673828125},"b2":{"x":-1408.012435913086,"y":1484.7315673828125}},"5450":{"from_node_id":"5527","to_node_id":"5526","b1":{"x":-1390.012435913086,"y":1493.9815673828125},"b2":{"x":-1390.012435913086,"y":1439.7315673828125}},"5451":{"from_node_id":"5529","to_node_id":"69","b1":{"x":-1390.012435913086,"y":1617.9815673828125},"b2":{"x":-1390.0123748779297,"y":1716.6197509765625}}}},"817":{"name":"pyruvate carboxylase","bigg_id":"PC_c","reversibility":false,"label_x":-851.3640747070312,"label_y":1921.5775146484375,"gene_reaction_rule":"rt8262 or rt7325","genes":[{"name":"PYC2","annotation":{"SGD":"S000000422","Uniprot":"P32327","sc_id":"YBR218C"},"bigg_id":"rt8262"},{"name":"PYC1","annotation":{"SGD":"S000003030","Uniprot":"P11154","sc_id":"YGL062W"},"bigg_id":"rt7325"}],"metabolites":[{"bigg_id":"adp_c","coefficient":1},{"bigg_id":"atp_c","coefficient":-1},{"bigg_id":"h_c","coefficient":1},{"bigg_id":"hco3_c","coefficient":-1},{"bigg_id":"oaa_c","coefficient":1},{"bigg_id":"pi_c","coefficient":1},{"bigg_id":"pyr_c","coefficient":-1}],"segments":{"5452":{"from_node_id":"5534","to_node_id":"5535","b1":null,"b2":null},"5453":{"from_node_id":"5536","to_node_id":"5535","b1":null,"b2":null},"5454":{"from_node_id":"5536","to_node_id":"5537","b1":{"x":-735.3640747070312,"y":1961.5775146484375},"b2":{"x":-730.1140747070312,"y":1979.5775146484375}},"5455":{"from_node_id":"5534","to_node_id":"5538","b1":{"x":-867.3640747070312,"y":1961.5775146484375},"b2":{"x":-872.6140747070312,"y":1979.5775146484375}},"5456":{"from_node_id":"5536","to_node_id":"5539","b1":{"x":-735.3640747070312,"y":1961.5775146484375},"b2":{"x":-730.1140747070312,"y":1943.5775146484375}},"5457":{"from_node_id":"5534","to_node_id":"5540","b1":{"x":-867.3640747070312,"y":1961.5775146484375},"b2":{"x":-872.6140747070312,"y":1943.5775146484375}},"5458":{"from_node_id":"5536","to_node_id":"77","b1":{"x":-739.3640747070312,"y":1961.5775146484375},"b2":{"x":-685.1140747070312,"y":1961.5775146484375}},"5459":{"from_node_id":"5536","to_node_id":"5541","b1":{"x":-735.3640747070312,"y":1961.5775146484375},"b2":{"x":-745.1140747070312,"y":1925.5775146484375}},"5460":{"from_node_id":"5534","to_node_id":"69","b1":{"x":-863.3640747070312,"y":1961.5775146484375},"b2":{"x":-1150.2687377929688,"y":1996.7818603515625}}}},"819":{"name":"succinate dehydrogenase (ubiquinone-6)","bigg_id":"SUCDq9_m","reversibility":true,"label_x":1251.387939453125,"label_y":1855.3273315429688,"gene_reaction_rule":"rt7913 and rt3609 and rt3261 and rt3434","genes":[{"name":"","bigg_id":"rt7913"},{"name":"SDH2","annotation":{"SGD":"S000003964","Uniprot":"P21801","sc_id":"YLL041C"},"bigg_id":"rt3609"},{"name":"","bigg_id":"rt3261"},{"name":"","bigg_id":"rt3434"}],"metabolites":[{"bigg_id":"fum_m","coefficient":1},{"bigg_id":"q9_m","coefficient":-1},{"bigg_id":"q9h2_m","coefficient":1},{"bigg_id":"succ_m","coefficient":-1}],"segments":{"5467":{"from_node_id":"5551","to_node_id":"5552","b1":null,"b2":null},"5468":{"from_node_id":"5553","to_node_id":"5552","b1":null,"b2":null},"5469":{"from_node_id":"5553","to_node_id":"223","b1":{"x":1206.6705322265625,"y":1838.6403198242188},"b2":{"x":1188.646240234375,"y":1852.1203002929688}},"5470":{"from_node_id":"5551","to_node_id":"5550","b1":{"x":1317.263916015625,"y":1770.5509643554688},"b2":{"x":1341.36474609375,"y":1791.0531616210938}},"5471":{"from_node_id":"5553","to_node_id":"5555","b1":{"x":1207.42041015625,"y":1850.7401733398438},"b2":{"x":1216.12060546875,"y":1871.5385131835938}},"5472":{"from_node_id":"5551","to_node_id":"243","b1":{"x":1310.55224609375,"y":1750.1952514648438},"b2":{"x":1321.642822265625,"y":1736.9208374023438}}}},"820":{"name":"NADH:ubiquinone oxidoreductase (complex I)","bigg_id":"NADHcplxI_c_m","reversibility":false,"label_x":313.6092529296875,"label_y":3151.4052734375,"gene_reaction_rule":"rt4649 and rt6050 and rt7496 and rt0331 and rt7605 and rt3334 and rt4846 and (rtm036 or rtm043 or rtm049) and rtm070 and rtm127 and rtm142 and rtm143 and (rtm235 or rtm237) and rtm331 and (TRUE or rt1642 or rt7579 or rt0078 or rt2173 or rt8214 or rt0449 or rt6811 or rt5398)","genes":[{"name":"NUAM_rt","notes":"75 kDa","bigg_id":"rt4649"},{"name":"NUBM_rt","notes":"51 kDa","bigg_id":"rt6050"},{"name":"NUCM_rt","notes":"49 kDa","bigg_id":"rt7496"},{"name":"NUKM_rt","notes":"20 kDa","bigg_id":"rt0331"},{"name":"NUIM_rt","bigg_id":"rt7605"},{"name":"NUGM_rt","notes":"ncbi_blast:30 kDa / Fe-S / protein 3","bigg_id":"rt3334"},{"name":"NUHM_rt","notes":"ncbi_blast:24 kDa / 2Fe-2S / flavoprotein 2","bigg_id":"rt4846"},{"name":"NU5M_1_rt","notes":"KBase_RAST:chain L | ncbi_blast:subunit 5 / L","bigg_id":"rtm036"},{"name":"NU5M_2_rt","notes":"KBase_RAST:chain L | ncbi_blast:subunit 5","bigg_id":"rtm043"},{"name":"NU5M_3_rt","notes":"KBase_RAST:chain L | ncbi_blast:subunit 5 / ND5","bigg_id":"rtm049"},{"name":"NU4M_rt","notes":"KBase_RAST:chain M | ncbi_blast:subunit 4","bigg_id":"rtm070"},{"name":"NU6M_rt","notes":"KBase_RAST:chain J | ncbi_blast:subunit 6","bigg_id":"rtm127"},{"name":"NU2M_rt","notes":"KBase_RAST:chain N | ncbi_blast:subunit 2","bigg_id":"rtm142"},{"name":"NU3M_rt","notes":"KBase_RAST:chain A | ncbi_blast:subunit 3 / A","bigg_id":"rtm143"},{"name":"NU1M_1_rt","notes":"KBase_RAST:chain H | ncbi_blast:subunit 1 / NuoH","bigg_id":"rtm235"},{"name":"NU1M_2_rt","notes":"KBase_RAST:chain H | ncbi_blast:subunit 1 / NuoH","bigg_id":"rtm237"},{"name":"NULM_rt","notes":"KBase_MAP:Oxidored_q2 | ncbi_blast: subunit 4L","bigg_id":"rtm331"},{"name":"","bigg_id":"TRUE"},{"name":"NUML_rt","notes":"21 kDa","bigg_id":"rt1642"},{"name":"NUPM_rt","bigg_id":"rt7579"},{"name":"NB5M_rt","notes":"B15","bigg_id":"rt0078"},{"name":"NB4M_rt","notes":"B14","bigg_id":"rt2173"},{"name":"NI9M_rt","notes":"9.5 kDa/N19M","bigg_id":"rt8214"},{"name":"NESM_rt","notes":"ESSS su","bigg_id":"rt0449"},{"name":"NUEM_rt","notes":"ncbi_blast:NDUFA9","bigg_id":"rt6811"},{"name":"CPLX1_64kDa","notes":"64 kDa/FAD or NAD binding","bigg_id":"rt5398"}],"metabolites":[{"bigg_id":"h_c","coefficient":4},{"bigg_id":"h_m","coefficient":-5},{"bigg_id":"nad_m","coefficient":1},{"bigg_id":"nadh_m","coefficient":-1},{"bigg_id":"q9_m","coefficient":-1},{"bigg_id":"q9h2_m","coefficient":1}],"segments":{"5473":{"from_node_id":"5558","to_node_id":"5559","b1":null,"b2":null},"5474":{"from_node_id":"5560","to_node_id":"5559","b1":null,"b2":null},"5475":{"from_node_id":"5560","to_node_id":"852","b1":{"x":655.5892333984375,"y":3079.4052734375},"b2":{"x":504.3743896484375,"y":2519.3038940429688}},"5476":{"from_node_id":"5558","to_node_id":"853","b1":{"x":655.5892333984375,"y":3203.4052734375},"b2":{"x":537.7467041015625,"y":3754.4832763671875}},"5477":{"from_node_id":"5560","to_node_id":"5562","b1":{"x":655.5892333984375,"y":3075.4052734375},"b2":{"x":633.6038818359375,"y":2986.4486083984375}},"5478":{"from_node_id":"5558","to_node_id":"5563","b1":{"x":655.5892333984375,"y":3207.4052734375},"b2":{"x":655.5267333984375,"y":3318.284912109375}},"5479":{"from_node_id":"5558","to_node_id":"5564","b1":{"x":643.4539794921875,"y":3025.3758544921875},"b2":{"x":715.0223388671875,"y":2965.6904296875}},"5480":{"from_node_id":"5560","to_node_id":"5565","b1":{"x":641.4315185546875,"y":3305.9761962890625},"b2":{"x":692.7742919921875,"y":3304.5572509765625}}}},"822":{"name":"ADP/ATP transporter","bigg_id":"ADPATPt_c_m","reversibility":true,"label_x":2070.6854248046875,"label_y":3168.23193359375,"gene_reaction_rule":"rt4336","genes":[{"name":"PET9","annotation":{"SGD":"S000000126","Uniprot":"P18239","sc_id":"YBL030C"},"bigg_id":"rt4336"}],"metabolites":[{"bigg_id":"adp_c","coefficient":-1},{"bigg_id":"adp_m","coefficient":1},{"bigg_id":"atp_c","coefficient":1},{"bigg_id":"atp_m","coefficient":-1}],"segments":{"5489":{"from_node_id":"5576","to_node_id":"5577","b1":null,"b2":null},"5490":{"from_node_id":"5578","to_node_id":"5577","b1":null,"b2":null},"5491":{"from_node_id":"5576","to_node_id":"966","b1":{"x":2055.6854248046875,"y":3220.23193359375},"b2":{"x":2081.2149658203125,"y":3281.8720703125}},"5492":{"from_node_id":"5578","to_node_id":"846","b1":{"x":2055.6854248046875,"y":3096.23193359375},"b2":{"x":2042.0809326171875,"y":3061.297119140625}},"5493":{"from_node_id":"5578","to_node_id":"971","b1":{"x":2055.6854248046875,"y":3092.23193359375},"b2":{"x":2074.0218505859375,"y":3037.9384765625}},"5494":{"from_node_id":"5576","to_node_id":"850","b1":{"x":2055.6854248046875,"y":3224.23193359375},"b2":{"x":2012.7171630859375,"y":3269.95947265625}}}},"823":{"name":"bicarbonate exchange","bigg_id":"EX_hco3_e","reversibility":false,"label_x":-4531.4736328125,"label_y":2929.530517578125,"gene_reaction_rule":"","genes":[],"metabolites":[{"bigg_id":"hco3_e","coefficient":-1}],"segments":{"5495":{"from_node_id":"5583","to_node_id":"5584","b1":null,"b2":null},"5496":{"from_node_id":"5585","to_node_id":"5584","b1":null,"b2":null},"5497":{"from_node_id":"5583","to_node_id":"5582","b1":{"x":-4546.4736328125,"y":2981.530517578125},"b2":{"x":-4546.4736328125,"y":3035.780517578125}}}},"824":{"name":"ammonium exchange","bigg_id":"EX_nh4_e","reversibility":true,"label_x":-4168.625732421875,"label_y":2929.91748046875,"gene_reaction_rule":"","genes":[],"metabolites":[{"bigg_id":"nh4_e","coefficient":-1}],"segments":{"5498":{"from_node_id":"5587","to_node_id":"5588","b1":null,"b2":null},"5499":{"from_node_id":"5589","to_node_id":"5588","b1":null,"b2":null},"5500":{"from_node_id":"5587","to_node_id":"5586","b1":{"x":-4183.625732421875,"y":2981.91748046875},"b2":{"x":-4183.625732421875,"y":3036.16748046875}}}},"825":{"name":"2-oxoadipate and 2-oxoglutarate transport","bigg_id":"2OXOADPt_c_m","reversibility":true,"label_x":-472.05370330810547,"label_y":6612.533935546875,"gene_reaction_rule":"rt2267","genes":[{"name":"ODC2","annotation":{"SGD":"S000005748","Uniprot":"Q99297","sc_id":"YOR222W"},"bigg_id":"rt2267"}],"metabolites":[{"bigg_id":"2oxoadp_c","coefficient":1},{"bigg_id":"2oxoadp_m","coefficient":-1},{"bigg_id":"akg_c","coefficient":-1},{"bigg_id":"akg_m","coefficient":1}],"segments":{"5501":{"from_node_id":"5590","to_node_id":"5591","b1":null,"b2":null},"5502":{"from_node_id":"5592","to_node_id":"5591","b1":null,"b2":null},"5503":{"from_node_id":"5592","to_node_id":"2720","b1":{"x":-487.05370330810547,"y":6664.533935546875},"b2":{"x":-486.55052947998047,"y":6717.783935546875}},"5504":{"from_node_id":"5590","to_node_id":"2726","b1":{"x":-487.05370330810547,"y":6540.533935546875},"b2":{"x":-487.05370330810547,"y":6486.283935546875}},"5505":{"from_node_id":"5590","to_node_id":"5594","b1":{"x":-487.05370330810547,"y":6536.533935546875},"b2":{"x":-505.05370330810547,"y":6531.283935546875}},"5506":{"from_node_id":"5592","to_node_id":"5595","b1":{"x":-487.05370330810547,"y":6668.533935546875},"b2":{"x":-505.05370330810547,"y":6673.783935546875}}}},"826":{"name":"2-aminoadipate transaminase","bigg_id":"AATA_c","reversibility":true,"label_x":-472.04686737060547,"label_y":6964.033935546875,"gene_reaction_rule":"rt7471 or rt0172 or rt4039","genes":[{"name":"ARO8","annotation":{"SGD":"S000003170","Uniprot":"P53090","sc_id":"YGL202W"},"bigg_id":"rt7471"},{"name":"BNA3","annotation":{"SGD":"S000003596","Uniprot":"P47039","sc_id":"YJL060W"},"bigg_id":"rt0172"},{"name":"","bigg_id":"rt4039"}],"metabolites":[{"bigg_id":"2oxoadp_c","coefficient":-1},{"bigg_id":"L2aadp_c","coefficient":1},{"bigg_id":"akg_c","coefficient":1},{"bigg_id":"glu__L_c","coefficient":-1}],"segments":{"5507":{"from_node_id":"5596","to_node_id":"5597","b1":null,"b2":null},"5508":{"from_node_id":"5598","to_node_id":"5597","b1":null,"b2":null},"5509":{"from_node_id":"5596","to_node_id":"2720","b1":{"x":-487.04686737060547,"y":6892.033935546875},"b2":{"x":-487.04686737060547,"y":6837.783935546875}},"5510":{"from_node_id":"5598","to_node_id":"5599","b1":{"x":-487.04686737060547,"y":7016.033935546875},"b2":{"x":-487.04686737060547,"y":7070.283935546875}},"5511":{"from_node_id":"5598","to_node_id":"5600","b1":{"x":-487.04686737060547,"y":7020.033935546875},"b2":{"x":-505.04686737060547,"y":7025.283935546875}},"5512":{"from_node_id":"5596","to_node_id":"5601","b1":{"x":-487.04686737060547,"y":6888.033935546875},"b2":{"x":-505.04686737060547,"y":6882.783935546875}}}},"827":{"name":"L-aminoadipate-semialdehyde dehydrogenase (NADPH)","bigg_id":"AASADy_c","reversibility":false,"label_x":-472.04686737060547,"label_y":7314.033935546875,"gene_reaction_rule":"rt1127 and rt1852","genes":[{"name":"LYS2","annotation":{"SGD":"S000000319","Uniprot":"P07702","sc_id":"YBR115C"},"bigg_id":"rt1127"},{"name":"LYS5","annotation":{"SGD":"S000003122","Uniprot":"P50113","sc_id":"YGL154C"},"bigg_id":"rt1852"}],"metabolites":[{"bigg_id":"L2aadp6sa_c","coefficient":1},{"bigg_id":"L2aadp_c","coefficient":-1},{"bigg_id":"amp_c","coefficient":1},{"bigg_id":"atp_c","coefficient":-1},{"bigg_id":"h_c","coefficient":-1},{"bigg_id":"nadp_c","coefficient":1},{"bigg_id":"nadph_c","coefficient":-1},{"bigg_id":"ppi_c","coefficient":1}],"segments":{"5513":{"from_node_id":"5602","to_node_id":"5603","b1":null,"b2":null},"5514":{"from_node_id":"5604","to_node_id":"5603","b1":null,"b2":null},"5515":{"from_node_id":"5604","to_node_id":"2701","b1":{"x":-487.04686737060547,"y":7366.033935546875},"b2":{"x":-487.04686737060547,"y":7418.783447265625}},"5516":{"from_node_id":"5602","to_node_id":"5599","b1":{"x":-487.04686737060547,"y":7242.033935546875},"b2":{"x":-487.04686737060547,"y":7187.783935546875}},"5517":{"from_node_id":"5604","to_node_id":"5606","b1":{"x":-487.04686737060547,"y":7370.033935546875},"b2":{"x":-523.0468673706055,"y":7360.283935546875}},"5518":{"from_node_id":"5602","to_node_id":"5607","b1":{"x":-487.04686737060547,"y":7238.033935546875},"b2":{"x":-469.04686737060547,"y":7232.783935546875}},"5519":{"from_node_id":"5602","to_node_id":"5608","b1":{"x":-487.04686737060547,"y":7238.033935546875},"b2":{"x":-505.04686737060547,"y":7232.783935546875}},"5520":{"from_node_id":"5604","to_node_id":"5609","b1":{"x":-487.04686737060547,"y":7370.033935546875},"b2":{"x":-469.04686737060547,"y":7375.283935546875}},"5521":{"from_node_id":"5602","to_node_id":"5610","b1":{"x":-487.04686737060547,"y":7238.033935546875},"b2":{"x":-523.0468673706055,"y":7247.783935546875}},"5522":{"from_node_id":"5604","to_node_id":"5611","b1":{"x":-487.04686737060547,"y":7370.033935546875},"b2":{"x":-505.04686737060547,"y":7375.283935546875}}}},"828":{"name":"saccharopine dehydrogenase (NADP, L-glutamate forming)","bigg_id":"SACCD1_c","reversibility":false,"label_x":-472.04686737060547,"label_y":7664.033935546875,"gene_reaction_rule":"rt8465","genes":[{"name":"LYS9","annotation":{"SGD":"S000005333","Uniprot":"P38999","sc_id":"YNR050C"},"bigg_id":"rt8465"}],"metabolites":[{"bigg_id":"L2aadp6sa_c","coefficient":-1},{"bigg_id":"glu__L_c","coefficient":-1},{"bigg_id":"h2o_c","coefficient":1},{"bigg_id":"h_c","coefficient":-1},{"bigg_id":"nadp_c","coefficient":1},{"bigg_id":"nadph_c","coefficient":-1},{"bigg_id":"saccrp__L_c","coefficient":1}],"segments":{"5523":{"from_node_id":"5612","to_node_id":"5613","b1":null,"b2":null},"5524":{"from_node_id":"5614","to_node_id":"5613","b1":null,"b2":null},"5525":{"from_node_id":"5612","to_node_id":"2701","b1":{"x":-487.04686737060547,"y":7592.033935546875},"b2":{"x":-487.04686737060547,"y":7537.783935546875}},"5526":{"from_node_id":"5612","to_node_id":"5615","b1":{"x":-487.04686737060547,"y":7588.033935546875},"b2":{"x":-469.04686737060547,"y":7582.783935546875}},"5527":{"from_node_id":"5614","to_node_id":"5616","b1":{"x":-487.04686737060547,"y":7720.033935546875},"b2":{"x":-469.04686737060547,"y":7725.283935546875}},"5528":{"from_node_id":"5612","to_node_id":"5617","b1":{"x":-487.04686737060547,"y":7588.033935546875},"b2":{"x":-505.04686737060547,"y":7582.783935546875}},"5529":{"from_node_id":"5614","to_node_id":"5618","b1":{"x":-487.04686737060547,"y":7720.033935546875},"b2":{"x":-505.04686737060547,"y":7725.283935546875}},"5530":{"from_node_id":"5612","to_node_id":"5619","b1":{"x":-487.04686737060547,"y":7588.033935546875},"b2":{"x":-523.0468673706055,"y":7597.783935546875}},"5531":{"from_node_id":"5614","to_node_id":"2697","b1":{"x":-487.04686737060547,"y":7716.033935546875},"b2":{"x":-488.04711151123047,"y":7765.283447265625}}}},"829":{"name":"saccharopine dehydrogenase (NAD, L-lysine forming)","bigg_id":"SACCD2_c","reversibility":false,"label_x":-472.04711151123047,"label_y":8013.033935546875,"gene_reaction_rule":"rt5719 or rt8465","genes":[{"name":"LYS1","annotation":{"SGD":"S000001473","Uniprot":"P38998","sc_id":"YIR034C"},"bigg_id":"rt5719"},{"name":"LYS9","annotation":{"SGD":"S000005333","Uniprot":"P38999","sc_id":"YNR050C"},"bigg_id":"rt8465"}],"metabolites":[{"bigg_id":"akg_c","coefficient":1},{"bigg_id":"h2o_c","coefficient":-1},{"bigg_id":"h_c","coefficient":1},{"bigg_id":"lys__L_c","coefficient":1},{"bigg_id":"nad_c","coefficient":-1},{"bigg_id":"nadh_c","coefficient":1},{"bigg_id":"saccrp__L_c","coefficient":-1}],"segments":{"5532":{"from_node_id":"5621","to_node_id":"5622","b1":null,"b2":null},"5533":{"from_node_id":"5623","to_node_id":"5622","b1":null,"b2":null},"5534":{"from_node_id":"5623","to_node_id":"5624","b1":{"x":-487.04711151123047,"y":8069.033935546875},"b2":{"x":-469.04711151123047,"y":8074.283935546875}},"5535":{"from_node_id":"5621","to_node_id":"5625","b1":{"x":-487.04711151123047,"y":7937.033935546875},"b2":{"x":-469.04711151123047,"y":7931.783935546875}},"5536":{"from_node_id":"5623","to_node_id":"5626","b1":{"x":-487.04711151123047,"y":8069.033935546875},"b2":{"x":-505.04711151123047,"y":8074.283935546875}},"5537":{"from_node_id":"5623","to_node_id":"5627","b1":{"x":-487.04711151123047,"y":8065.033935546875},"b2":{"x":-487.04711151123047,"y":8119.283935546875}},"5538":{"from_node_id":"5621","to_node_id":"5628","b1":{"x":-487.04711151123047,"y":7937.033935546875},"b2":{"x":-505.04711151123047,"y":7931.783935546875}},"5539":{"from_node_id":"5623","to_node_id":"5629","b1":{"x":-487.04711151123047,"y":8069.033935546875},"b2":{"x":-523.0471115112305,"y":8059.283935546875}},"5540":{"from_node_id":"5621","to_node_id":"2697","b1":{"x":-487.04711151123047,"y":7941.033935546875},"b2":{"x":-487.04711151123047,"y":7886.783935546875}}}},"830":{"name":"ornithine carbamoyltransferase","bigg_id":"OCBT_c","reversibility":false,"label_x":-1632.9831008911133,"label_y":6692.498046875,"gene_reaction_rule":"rt4934","genes":[{"name":"ARG3","annotation":{"SGD":"S000003624","Uniprot":"P05150","sc_id":"YJL088W"},"bigg_id":"rt4934"}],"metabolites":[{"bigg_id":"cbp_c","coefficient":-1},{"bigg_id":"citr__L_c","coefficient":1},{"bigg_id":"h_c","coefficient":1},{"bigg_id":"orn_c","coefficient":-1},{"bigg_id":"pi_c","coefficient":1}],"segments":{"5541":{"from_node_id":"5630","to_node_id":"5631","b1":null,"b2":null},"5542":{"from_node_id":"5632","to_node_id":"5631","b1":null,"b2":null},"5543":{"from_node_id":"5630","to_node_id":"5633","b1":{"x":-1647.9831008911133,"y":6616.498046875},"b2":{"x":-1709.9831008911133,"y":6555.248046875}},"5544":{"from_node_id":"5632","to_node_id":"5634","b1":{"x":-1647.9831008911133,"y":6744.498046875},"b2":{"x":-1647.9831008911133,"y":6798.748046875}},"5545":{"from_node_id":"5632","to_node_id":"5635","b1":{"x":-1647.9831008911133,"y":6748.498046875},"b2":{"x":-1629.9831008911133,"y":6753.748046875}},"5546":{"from_node_id":"5630","to_node_id":"2760","b1":{"x":-1647.9831008911133,"y":6620.498046875},"b2":{"x":-1647.9831008911133,"y":6566.248046875}},"5547":{"from_node_id":"5632","to_node_id":"5636","b1":{"x":-1647.9831008911133,"y":6748.498046875},"b2":{"x":-1665.9831008911133,"y":6753.748046875}}}},"831":{"name":"argininosuccinate synthase","bigg_id":"ARGSS_c","reversibility":true,"label_x":-1864.3198928833008,"label_y":7130.091796875,"gene_reaction_rule":"rt7828","genes":[{"name":"ARG1","annotation":{"SGD":"S000005419","Uniprot":"P22768","sc_id":"YOL058W"},"bigg_id":"rt7828"}],"metabolites":[{"bigg_id":"amp_c","coefficient":1},{"bigg_id":"argsuc_c","coefficient":1},{"bigg_id":"asp__L_c","coefficient":-1},{"bigg_id":"atp_c","coefficient":-1},{"bigg_id":"citr__L_c","coefficient":-1},{"bigg_id":"h_c","coefficient":1},{"bigg_id":"ppi_c","coefficient":1}],"segments":{"5548":{"from_node_id":"5637","to_node_id":"5638","b1":null,"b2":null},"5549":{"from_node_id":"5639","to_node_id":"5638","b1":null,"b2":null},"5550":{"from_node_id":"5639","to_node_id":"5640","b1":{"x":-1879.3198928833008,"y":7186.091796875},"b2":{"x":-1915.3198928833008,"y":7176.341796875}},"5551":{"from_node_id":"5639","to_node_id":"5641","b1":{"x":-1879.3198928833008,"y":7182.091796875},"b2":{"x":-1879.3198928833008,"y":7236.341796875}},"5552":{"from_node_id":"5637","to_node_id":"2062","b1":{"x":-1879.3198928833008,"y":7054.091796875},"b2":{"x":-1971.3732376098633,"y":5004.9931640625}},"5553":{"from_node_id":"5637","to_node_id":"5643","b1":{"x":-1879.3198928833008,"y":7054.091796875},"b2":{"x":-1897.3198928833008,"y":7048.841796875}},"5554":{"from_node_id":"5637","to_node_id":"5634","b1":{"x":-1879.3198928833008,"y":7058.091796875},"b2":{"x":-1881.5658645629883,"y":6954.4296875}},"5555":{"from_node_id":"5639","to_node_id":"5644","b1":{"x":-1879.3198928833008,"y":7186.091796875},"b2":{"x":-1861.3198928833008,"y":7191.341796875}},"5556":{"from_node_id":"5639","to_node_id":"5645","b1":{"x":-1879.3198928833008,"y":7186.091796875},"b2":{"x":-1897.3198928833008,"y":7191.341796875}}}},"832":{"name":"argininosuccinate lyase","bigg_id":"ARGSL_c","reversibility":true,"label_x":-1864.3198928833008,"label_y":7480.091796875,"gene_reaction_rule":"rt3236","genes":[{"name":"ARG4","annotation":{"SGD":"S000001060","Uniprot":"P04076","sc_id":"YHR018C"},"bigg_id":"rt3236"}],"metabolites":[{"bigg_id":"arg__L_c","coefficient":1},{"bigg_id":"argsuc_c","coefficient":-1},{"bigg_id":"fum_c","coefficient":1}],"segments":{"5557":{"from_node_id":"5646","to_node_id":"5647","b1":null,"b2":null},"5558":{"from_node_id":"5648","to_node_id":"5647","b1":null,"b2":null},"5559":{"from_node_id":"5648","to_node_id":"5649","b1":{"x":-1879.3198928833008,"y":7532.091796875},"b2":{"x":-1879.3198928833008,"y":7586.341796875}},"5560":{"from_node_id":"5646","to_node_id":"5641","b1":{"x":-1879.3198928833008,"y":7408.091796875},"b2":{"x":-1879.3198928833008,"y":7353.841796875}},"5561":{"from_node_id":"5648","to_node_id":"5650","b1":{"x":-1879.3198928833008,"y":7536.091796875},"b2":{"x":-1897.3198928833008,"y":7541.341796875}}}},"834":{"name":"aspartate-glutamate transporter","bigg_id":"ASPGLUt_c_m","reversibility":false,"label_x":-2591.429485321045,"label_y":4787.21826171875,"gene_reaction_rule":"rt8431","genes":[{"name":"AGC1","annotation":{"SGD":"S000006225","Uniprot":"Q12482","sc_id":"YPR021C"},"bigg_id":"rt8431"}],"metabolites":[{"bigg_id":"asp__L_c","coefficient":1},{"bigg_id":"asp__L_m","coefficient":-1},{"bigg_id":"glu__L_c","coefficient":-1},{"bigg_id":"glu__L_m","coefficient":1}],"segments":{"5568":{"from_node_id":"5657","to_node_id":"5658","b1":null,"b2":null},"5569":{"from_node_id":"5659","to_node_id":"5658","b1":null,"b2":null},"5570":{"from_node_id":"5659","to_node_id":"2062","b1":{"x":-2606.429485321045,"y":4839.21826171875},"b2":{"x":-2605.9169731140137,"y":4891.986572265625}},"5571":{"from_node_id":"5657","to_node_id":"2107","b1":{"x":-2606.429485321045,"y":4715.21826171875},"b2":{"x":-2606.429485321045,"y":4660.96826171875}},"5572":{"from_node_id":"5657","to_node_id":"5661","b1":{"x":-2606.429485321045,"y":4711.21826171875},"b2":{"x":-2585.576763153076,"y":4707.462646484375}},"5573":{"from_node_id":"5659","to_node_id":"5662","b1":{"x":-2606.429485321045,"y":4843.21826171875},"b2":{"x":-2572.127788543701,"y":4851.45751953125}}}},"835":{"name":"asparagine synthase (glutamine-hydrolysing)","bigg_id":"ASNS1_c","reversibility":false,"label_x":-3076.567283630371,"label_y":5233.11865234375,"gene_reaction_rule":"rt6769","genes":[{"name":"ASN2","annotation":{"SGD":"S000003356","Uniprot":"P49090","sc_id":"YGR124W"},"bigg_id":"rt6769"}],"metabolites":[{"bigg_id":"amp_c","coefficient":1},{"bigg_id":"asn__L_c","coefficient":1},{"bigg_id":"asp__L_c","coefficient":-1},{"bigg_id":"atp_c","coefficient":-1},{"bigg_id":"gln__L_c","coefficient":-1},{"bigg_id":"glu__L_c","coefficient":1},{"bigg_id":"h2o_c","coefficient":-1},{"bigg_id":"h_c","coefficient":1},{"bigg_id":"ppi_c","coefficient":1}],"segments":{"5574":{"from_node_id":"5663","to_node_id":"5664","b1":null,"b2":null},"5575":{"from_node_id":"5665","to_node_id":"5664","b1":null,"b2":null},"5576":{"from_node_id":"5665","to_node_id":"5666","b1":{"x":-3091.567283630371,"y":5289.11865234375},"b2":{"x":-3127.567283630371,"y":5279.36865234375}},"5577":{"from_node_id":"5665","to_node_id":"2543","b1":{"x":-3091.567283630371,"y":5285.11865234375},"b2":{"x":-3091.567283630371,"y":5353.2880859375}},"5578":{"from_node_id":"5663","to_node_id":"2062","b1":{"x":-3091.567283630371,"y":5123.337890625},"b2":{"x":-3060.00040435791,"y":5025.5908203125}},"5579":{"from_node_id":"5663","to_node_id":"5668","b1":{"x":-3091.567283630371,"y":5157.11865234375},"b2":{"x":-3109.567283630371,"y":5151.86865234375}},"5580":{"from_node_id":"5663","to_node_id":"5669","b1":{"x":-3091.567283630371,"y":5157.11865234375},"b2":{"x":-3055.567283630371,"y":5166.86865234375}},"5581":{"from_node_id":"5665","to_node_id":"5670","b1":{"x":-3091.567283630371,"y":5289.11865234375},"b2":{"x":-3109.567283630371,"y":5294.36865234375}},"5582":{"from_node_id":"5663","to_node_id":"5671","b1":{"x":-3091.567283630371,"y":5157.11865234375},"b2":{"x":-3073.567283630371,"y":5151.86865234375}},"5583":{"from_node_id":"5665","to_node_id":"5672","b1":{"x":-3091.567283630371,"y":5289.11865234375},"b2":{"x":-3073.567283630371,"y":5294.36865234375}},"5584":{"from_node_id":"5665","to_node_id":"5673","b1":{"x":-3091.567283630371,"y":5289.11865234375},"b2":{"x":-3055.567283630371,"y":5279.36865234375}}}},"836":{"name":"glutamine synthetase","bigg_id":"GLNS_c","reversibility":false,"label_x":-2025.082145690918,"label_y":5218.443115234375,"gene_reaction_rule":"rt3476 or rt0591","genes":[{"name":"GLN1","annotation":{"SGD":"S000006239","Uniprot":"P32288","sc_id":"YPR035W"},"bigg_id":"rt3476"},{"name":"","bigg_id":"rt0591"}],"metabolites":[{"bigg_id":"adp_c","coefficient":1},{"bigg_id":"atp_c","coefficient":-1},{"bigg_id":"gln__L_c","coefficient":1},{"bigg_id":"glu__L_c","coefficient":-1},{"bigg_id":"h_c","coefficient":1},{"bigg_id":"nh4_c","coefficient":-1},{"bigg_id":"pi_c","coefficient":1}],"segments":{"5585":{"from_node_id":"5674","to_node_id":"5675","b1":null,"b2":null},"5586":{"from_node_id":"5676","to_node_id":"5675","b1":null,"b2":null},"5587":{"from_node_id":"5676","to_node_id":"5677","b1":{"x":-2040.082145690918,"y":5274.443115234375},"b2":{"x":-2058.082145690918,"y":5279.693115234375}},"5588":{"from_node_id":"5674","to_node_id":"5678","b1":{"x":-2040.082145690918,"y":5142.443115234375},"b2":{"x":-2058.082145690918,"y":5137.193115234375}},"5589":{"from_node_id":"5676","to_node_id":"2818","b1":{"x":-2040.082145690918,"y":5270.443115234375},"b2":{"x":-2040.082145690918,"y":5370.427978515625}},"5590":{"from_node_id":"5674","to_node_id":"2783","b1":{"x":-2039.0878829956055,"y":5091.760498046875},"b2":{"x":-1934.693473815918,"y":5058.389404296875}},"5591":{"from_node_id":"5676","to_node_id":"5680","b1":{"x":-2040.082145690918,"y":5274.443115234375},"b2":{"x":-2022.082145690918,"y":5279.693115234375}},"5592":{"from_node_id":"5674","to_node_id":"5681","b1":{"x":-2040.082145690918,"y":5142.443115234375},"b2":{"x":-2022.082145690918,"y":5137.193115234375}},"5593":{"from_node_id":"5676","to_node_id":"5682","b1":{"x":-2040.082145690918,"y":5274.443115234375},"b2":{"x":-2004.082145690918,"y":5264.693115234375}}}},"837":{"name":"L-glutamate transport","bigg_id":"GLUt_c_m","reversibility":false,"label_x":-1632.9831008911133,"label_y":5166.8125,"gene_reaction_rule":"rt8431","genes":[{"name":"AGC1","annotation":{"SGD":"S000006225","Uniprot":"Q12482","sc_id":"YPR021C"},"bigg_id":"rt8431"}],"metabolites":[{"bigg_id":"glu__L_c","coefficient":-1},{"bigg_id":"glu__L_m","coefficient":1}],"segments":{"5594":{"from_node_id":"5683","to_node_id":"5684","b1":null,"b2":null},"5595":{"from_node_id":"5685","to_node_id":"5684","b1":null,"b2":null},"5596":{"from_node_id":"5683","to_node_id":"2783","b1":{"x":-1647.9831008911133,"y":5094.8125},"b2":{"x":-1647.9831008911133,"y":5040.5625}},"5597":{"from_node_id":"5685","to_node_id":"2779","b1":{"x":-1647.9831008911133,"y":5218.8125},"b2":{"x":-1647.9831008911133,"y":5279.0283203125}}}},"838":{"name":"glutamate dehydrogenase (NADP)","bigg_id":"GLUDy_c","reversibility":false,"label_x":-1632.9831008911133,"label_y":4816.8125,"gene_reaction_rule":"rt3880","genes":[{"name":"GDH3","annotation":{"SGD":"S000000058","Uniprot":"P39708","sc_id":"YAL062W"},"bigg_id":"rt3880"}],"metabolites":[{"bigg_id":"akg_c","coefficient":-1},{"bigg_id":"glu__L_c","coefficient":1},{"bigg_id":"h2o_c","coefficient":1},{"bigg_id":"h_c","coefficient":-1},{"bigg_id":"nadp_c","coefficient":1},{"bigg_id":"nadph_c","coefficient":-1},{"bigg_id":"nh4_c","coefficient":-1}],"segments":{"5598":{"from_node_id":"5687","to_node_id":"5688","b1":null,"b2":null},"5599":{"from_node_id":"5689","to_node_id":"5688","b1":null,"b2":null},"5600":{"from_node_id":"5687","to_node_id":"2787","b1":{"x":-1647.9831008911133,"y":4744.8125},"b2":{"x":-1686.7581253051758,"y":4613.0126953125}},"5601":{"from_node_id":"5689","to_node_id":"2783","b1":{"x":-1647.9831008911133,"y":4868.8125},"b2":{"x":-1647.9831008911133,"y":4923.0625}},"5602":{"from_node_id":"5689","to_node_id":"5691","b1":{"x":-1647.9831008911133,"y":4872.8125},"b2":{"x":-1665.9831008911133,"y":4878.0625}},"5603":{"from_node_id":"5687","to_node_id":"5692","b1":{"x":-1647.9831008911133,"y":4740.8125},"b2":{"x":-1665.9831008911133,"y":4735.5625}},"5604":{"from_node_id":"5689","to_node_id":"5693","b1":{"x":-1647.9831008911133,"y":4872.8125},"b2":{"x":-1629.9831008911133,"y":4878.0625}},"5605":{"from_node_id":"5687","to_node_id":"5694","b1":{"x":-1647.9831008911133,"y":4740.8125},"b2":{"x":-1629.9831008911133,"y":4735.5625}},"5606":{"from_node_id":"5687","to_node_id":"5695","b1":{"x":-1647.9831008911133,"y":4740.8125},"b2":{"x":-1611.9831008911133,"y":4750.5625}}}},"840":{"name":"sedoheptulose 1,7-bisphosphate D-glyceraldehyde-3-phosphate-lyase","bigg_id":"FBA3_c","reversibility":true,"label_x":-983.6637268066406,"label_y":-471.793212890625,"gene_reaction_rule":"rt7052","genes":[{"name":"FBA1","annotation":{"SGD":"S000001543","Uniprot":"P14540","sc_id":"YKL060C"},"bigg_id":"rt7052"}],"metabolites":[{"bigg_id":"dhap_c","coefficient":1},{"bigg_id":"e4p_c","coefficient":1},{"bigg_id":"s17bp_c","coefficient":-1}],"segments":{"5613":{"from_node_id":"5702","to_node_id":"5703","b1":null,"b2":null},"5614":{"from_node_id":"5704","to_node_id":"5703","b1":null,"b2":null},"5615":{"from_node_id":"5704","to_node_id":"5705","b1":{"x":-998.6637268066406,"y":-547.793212890625},"b2":{"x":-1066.8943176269531,"y":-566.9017028808594}},"5616":{"from_node_id":"5704","to_node_id":"925","b1":{"x":-998.6637268066406,"y":-543.793212890625},"b2":{"x":-1034.079833984375,"y":-756.6458740234375}},"5617":{"from_node_id":"5702","to_node_id":"947","b1":{"x":-998.6637268066406,"y":-419.793212890625},"b2":{"x":-998.6637268066406,"y":-365.543212890625}}}},"841":{"name":"sedoheptulose bisphosphatase","bigg_id":"SBP_c","reversibility":false,"label_x":-786.4963417053223,"label_y":-269.226806640625,"gene_reaction_rule":"rt4269","genes":[{"name":"SHB17","annotation":{"SGD":"S000001751","Uniprot":"P36136","sc_id":"YKR043C"},"bigg_id":"rt4269"}],"metabolites":[{"bigg_id":"h2o_c","coefficient":-1},{"bigg_id":"pi_c","coefficient":1},{"bigg_id":"s17bp_c","coefficient":-1},{"bigg_id":"s7p_c","coefficient":1}],"segments":{"5618":{"from_node_id":"5708","to_node_id":"5709","b1":null,"b2":null},"5619":{"from_node_id":"5710","to_node_id":"5709","b1":null,"b2":null},"5620":{"from_node_id":"5708","to_node_id":"5707","b1":{"x":-802.4963417053223,"y":-229.226806640625},"b2":{"x":-807.7463417053223,"y":-211.226806640625}},"5621":{"from_node_id":"5710","to_node_id":"5711","b1":{"x":-670.4963417053223,"y":-229.226806640625},"b2":{"x":-665.2463417053223,"y":-211.226806640625}},"5622":{"from_node_id":"5708","to_node_id":"947","b1":{"x":-884.7269248962402,"y":-230.76666259765625},"b2":{"x":-932.8176116943359,"y":-229.22674560546875}},"5623":{"from_node_id":"5710","to_node_id":"795","b1":{"x":-674.4963417053223,"y":-229.226806640625},"b2":{"x":-503.2191390991211,"y":-224.60723876953125}}}},"842":{"name":"aspartate kinase","bigg_id":"ASPK_c","reversibility":false,"label_x":-2592.9238090515137,"label_y":5161.127685546875,"gene_reaction_rule":"rt6294","genes":[{"name":"HOM3","annotation":{"SGD":"S000000854","Uniprot":"P10869","sc_id":"YER052C"},"bigg_id":"rt6294"}],"metabolites":[{"bigg_id":"4pasp_c","coefficient":1},{"bigg_id":"adp_c","coefficient":1},{"bigg_id":"asp__L_c","coefficient":-1},{"bigg_id":"atp_c","coefficient":-1}],"segments":{"5624":{"from_node_id":"5714","to_node_id":"5715","b1":null,"b2":null},"5625":{"from_node_id":"5716","to_node_id":"5715","b1":null,"b2":null},"5626":{"from_node_id":"5716","to_node_id":"2053","b1":{"x":-2607.9238090515137,"y":5213.127685546875},"b2":{"x":-2609.461284637451,"y":5262.765380859375}},"5627":{"from_node_id":"5716","to_node_id":"5718","b1":{"x":-2607.9238090515137,"y":5217.127685546875},"b2":{"x":-2625.9238090515137,"y":5222.377685546875}},"5628":{"from_node_id":"5714","to_node_id":"2062","b1":{"x":-2607.9238090515137,"y":5089.127685546875},"b2":{"x":-2607.9238090515137,"y":5034.877685546875}},"5629":{"from_node_id":"5714","to_node_id":"5719","b1":{"x":-2607.9238090515137,"y":5085.127685546875},"b2":{"x":-2625.9238090515137,"y":5079.877685546875}}}},"843":{"name":"aspartate-semialdehyde dehydrogenase","bigg_id":"ASAD_c","reversibility":false,"label_x":-2592.9238090515137,"label_y":5511.127685546875,"gene_reaction_rule":"rt1962","genes":[{"name":"HOM2","annotation":{"SGD":"S000002565","Uniprot":"P13663","sc_id":"YDR158W"},"bigg_id":"rt1962"}],"metabolites":[{"bigg_id":"4pasp_c","coefficient":-1},{"bigg_id":"aspsa_c","coefficient":1},{"bigg_id":"h_c","coefficient":-1},{"bigg_id":"nadp_c","coefficient":1},{"bigg_id":"nadph_c","coefficient":-1},{"bigg_id":"pi_c","coefficient":1}],"segments":{"5630":{"from_node_id":"5720","to_node_id":"5721","b1":null,"b2":null},"5631":{"from_node_id":"5722","to_node_id":"5721","b1":null,"b2":null},"5632":{"from_node_id":"5720","to_node_id":"2053","b1":{"x":-2607.9238090515137,"y":5439.127685546875},"b2":{"x":-2607.9238090515137,"y":5384.877685546875}},"5633":{"from_node_id":"5722","to_node_id":"2046","b1":{"x":-2607.9238090515137,"y":5563.127685546875},"b2":{"x":-2607.9238090515137,"y":5617.377685546875}},"5634":{"from_node_id":"5720","to_node_id":"5724","b1":{"x":-2607.9238090515137,"y":5435.127685546875},"b2":{"x":-2589.9238090515137,"y":5429.877685546875}},"5635":{"from_node_id":"5722","to_node_id":"5725","b1":{"x":-2607.9238090515137,"y":5567.127685546875},"b2":{"x":-2589.9238090515137,"y":5572.377685546875}},"5636":{"from_node_id":"5720","to_node_id":"5726","b1":{"x":-2607.9238090515137,"y":5435.127685546875},"b2":{"x":-2625.9238090515137,"y":5429.877685546875}},"5637":{"from_node_id":"5722","to_node_id":"5727","b1":{"x":-2607.9238090515137,"y":5567.127685546875},"b2":{"x":-2625.9238090515137,"y":5572.377685546875}}}},"844":{"name":"homoserine dehydrogenase (NADH)","bigg_id":"HSDx_c","reversibility":false,"label_x":-2592.9238090515137,"label_y":5861.127685546875,"gene_reaction_rule":"rt3712 or rt8370","genes":[{"name":"HOM6","annotation":{"SGD":"S000003900","Uniprot":"P31116","sc_id":"YJR139C"},"bigg_id":"rt3712"},{"name":"","bigg_id":"rt8370"}],"metabolites":[{"bigg_id":"aspsa_c","coefficient":-1},{"bigg_id":"h_c","coefficient":-1},{"bigg_id":"hom__L_c","coefficient":1},{"bigg_id":"nad_c","coefficient":1},{"bigg_id":"nadh_c","coefficient":-1}],"segments":{"5638":{"from_node_id":"5728","to_node_id":"5729","b1":null,"b2":null},"5639":{"from_node_id":"5730","to_node_id":"5729","b1":null,"b2":null},"5640":{"from_node_id":"5728","to_node_id":"2046","b1":{"x":-2607.9238090515137,"y":5789.127685546875},"b2":{"x":-2607.9238090515137,"y":5734.877685546875}},"5641":{"from_node_id":"5728","to_node_id":"5731","b1":{"x":-2607.9238090515137,"y":5785.127685546875},"b2":{"x":-2589.9238090515137,"y":5779.877685546875}},"5642":{"from_node_id":"5730","to_node_id":"2036","b1":{"x":-2607.9238090515137,"y":5913.127685546875},"b2":{"x":-2607.9238090515137,"y":5955.077392578125}},"5643":{"from_node_id":"5730","to_node_id":"5733","b1":{"x":-2607.9238090515137,"y":5917.127685546875},"b2":{"x":-2625.9238090515137,"y":5922.377685546875}},"5644":{"from_node_id":"5728","to_node_id":"5734","b1":{"x":-2607.9238090515137,"y":5785.127685546875},"b2":{"x":-2625.9238090515137,"y":5779.877685546875}}}},"845":{"name":"homoserine kinase","bigg_id":"HSK_c","reversibility":false,"label_x":-2592.9238090515137,"label_y":6211.127685546875,"gene_reaction_rule":"rt0283","genes":[{"name":"THR1","annotation":{"SGD":"S000001067","Uniprot":"P17423","sc_id":"YHR025W"},"bigg_id":"rt0283"}],"metabolites":[{"bigg_id":"adp_c","coefficient":1},{"bigg_id":"atp_c","coefficient":-1},{"bigg_id":"h_c","coefficient":1},{"bigg_id":"hom__L_c","coefficient":-1},{"bigg_id":"phom_c","coefficient":1}],"segments":{"5645":{"from_node_id":"5735","to_node_id":"5736","b1":null,"b2":null},"5646":{"from_node_id":"5737","to_node_id":"5736","b1":null,"b2":null},"5647":{"from_node_id":"5737","to_node_id":"5738","b1":{"x":-2607.9238090515137,"y":6267.127685546875},"b2":{"x":-2589.9238090515137,"y":6272.377685546875}},"5648":{"from_node_id":"5735","to_node_id":"5739","b1":{"x":-2607.9238090515137,"y":6135.127685546875},"b2":{"x":-2625.9238090515137,"y":6129.877685546875}},"5649":{"from_node_id":"5737","to_node_id":"5740","b1":{"x":-2607.9238090515137,"y":6267.127685546875},"b2":{"x":-2625.9238090515137,"y":6272.377685546875}},"5650":{"from_node_id":"5735","to_node_id":"2036","b1":{"x":-2607.9238090515137,"y":6139.127685546875},"b2":{"x":-2607.9238090515137,"y":6084.877685546875}},"5651":{"from_node_id":"5737","to_node_id":"2027","b1":{"x":-2607.9238090515137,"y":6263.127685546875},"b2":{"x":-2607.9238090515137,"y":6314.302978515625}}}},"846":{"name":"threonine synthase","bigg_id":"THRS_c","reversibility":false,"label_x":-2588.3112602233887,"label_y":6565.740478515625,"gene_reaction_rule":"rt1374","genes":[{"name":"THR4","annotation":{"SGD":"S000000649","Uniprot":"P16120","sc_id":"YCR053W"},"bigg_id":"rt1374"}],"metabolites":[{"bigg_id":"h2o_c","coefficient":-1},{"bigg_id":"phom_c","coefficient":-1},{"bigg_id":"pi_c","coefficient":1},{"bigg_id":"thr__L_c","coefficient":1}],"segments":{"5652":{"from_node_id":"5742","to_node_id":"5743","b1":null,"b2":null},"5653":{"from_node_id":"5744","to_node_id":"5743","b1":null,"b2":null},"5654":{"from_node_id":"5742","to_node_id":"5745","b1":{"x":-2603.3112602233887,"y":6489.740478515625},"b2":{"x":-2621.3112602233887,"y":6484.490478515625}},"5655":{"from_node_id":"5742","to_node_id":"2027","b1":{"x":-2603.3112602233887,"y":6493.740478515625},"b2":{"x":-2603.3112602233887,"y":6439.490478515625}},"5656":{"from_node_id":"5744","to_node_id":"5746","b1":{"x":-2603.3112602233887,"y":6621.740478515625},"b2":{"x":-2621.3112602233887,"y":6626.990478515625}},"5657":{"from_node_id":"5744","to_node_id":"5747","b1":{"x":-2603.3112602233887,"y":6617.740478515625},"b2":{"x":-2603.3112602233887,"y":6671.990478515625}}}},"850":{"name":"2-isopropylmalate hydratase","bigg_id":"IPPMIb_c","reversibility":true,"label_x":-5804.140586853027,"label_y":7309.642333984375,"gene_reaction_rule":"rt6546","genes":[{"name":"LEU1","annotation":{"SGD":"S000002977","Uniprot":"P07264","sc_id":"YGL009C"},"bigg_id":"rt6546"}],"metabolites":[{"bigg_id":"2ippm_c","coefficient":-1},{"bigg_id":"3c3hmp_c","coefficient":1},{"bigg_id":"h2o_c","coefficient":-1}],"segments":{"5678":{"from_node_id":"5768","to_node_id":"5769","b1":null,"b2":null},"5679":{"from_node_id":"5770","to_node_id":"5769","b1":null,"b2":null},"5680":{"from_node_id":"5768","to_node_id":"2339","b1":{"x":-5819.140586853027,"y":7361.642333984375},"b2":{"x":-5819.140586853027,"y":7411.279541015625}},"5681":{"from_node_id":"5770","to_node_id":"2331","b1":{"x":-5819.140586853027,"y":7237.642333984375},"b2":{"x":-5819.140586853027,"y":7183.392333984375}},"5682":{"from_node_id":"5768","to_node_id":"5772","b1":{"x":-5819.140586853027,"y":7365.642333984375},"b2":{"x":-5837.140586853027,"y":7370.892333984375}}}},"851":{"name":"3-isopropylmalate dehydratase","bigg_id":"IPPMIa_c","reversibility":true,"label_x":-5804.140586853027,"label_y":7659.642333984375,"gene_reaction_rule":"rt6546","genes":[{"name":"LEU1","annotation":{"SGD":"S000002977","Uniprot":"P07264","sc_id":"YGL009C"},"bigg_id":"rt6546"}],"metabolites":[{"bigg_id":"2ippm_c","coefficient":1},{"bigg_id":"3c2hmp_c","coefficient":-1},{"bigg_id":"h2o_c","coefficient":1}],"segments":{"5683":{"from_node_id":"5773","to_node_id":"5774","b1":null,"b2":null},"5684":{"from_node_id":"5775","to_node_id":"5774","b1":null,"b2":null},"5685":{"from_node_id":"5775","to_node_id":"2339","b1":{"x":-5819.140586853027,"y":7587.642333984375},"b2":{"x":-5819.140586853027,"y":7533.392333984375}},"5686":{"from_node_id":"5773","to_node_id":"2344","b1":{"x":-5819.140586853027,"y":7711.642333984375},"b2":{"x":-5817.603233337402,"y":7765.892333984375}},"5687":{"from_node_id":"5775","to_node_id":"5777","b1":{"x":-5819.140586853027,"y":7583.642333984375},"b2":{"x":-5837.140586853027,"y":7578.392333984375}}}},"852":{"name":"3-isopropylmalate dehydrogenase","bigg_id":"IPMD_c","reversibility":false,"label_x":-5804.140586853027,"label_y":8009.642333984375,"gene_reaction_rule":"rt5526","genes":[{"name":"LEU2","annotation":{"SGD":"S000000523","Uniprot":"P04173","sc_id":"YCL018W"},"bigg_id":"rt5526"}],"metabolites":[{"bigg_id":"3c2hmp_c","coefficient":-1},{"bigg_id":"3c4mop_c","coefficient":1},{"bigg_id":"h_c","coefficient":1},{"bigg_id":"nad_c","coefficient":-1},{"bigg_id":"nadh_c","coefficient":1}],"segments":{"5688":{"from_node_id":"5778","to_node_id":"5779","b1":null,"b2":null},"5689":{"from_node_id":"5780","to_node_id":"5779","b1":null,"b2":null},"5690":{"from_node_id":"5778","to_node_id":"2344","b1":{"x":-5819.140586853027,"y":7937.642333984375},"b2":{"x":-5819.140586853027,"y":7883.392333984375}},"5691":{"from_node_id":"5780","to_node_id":"2349","b1":{"x":-5819.140586853027,"y":8061.642333984375},"b2":{"x":-5820.678184509277,"y":8106.667236328125}},"5692":{"from_node_id":"5780","to_node_id":"5782","b1":{"x":-5819.140586853027,"y":8065.642333984375},"b2":{"x":-5801.140586853027,"y":8070.892333984375}},"5693":{"from_node_id":"5778","to_node_id":"5783","b1":{"x":-5819.140586853027,"y":7933.642333984375},"b2":{"x":-5837.140586853027,"y":7928.392333984375}},"5694":{"from_node_id":"5780","to_node_id":"5784","b1":{"x":-5819.140586853027,"y":8065.642333984375},"b2":{"x":-5837.140586853027,"y":8070.892333984375}}}},"853":{"name":"2-oxo-4-methyl-3-carboxypentanoate decarboxylation","bigg_id":"OMCDC_c","reversibility":false,"label_x":-5804.140586853027,"label_y":8359.642333984375,"gene_reaction_rule":"rt5646","genes":[{"name":"BAT2","annotation":{"SGD":"S000003909","Uniprot":"P47176","sc_id":"YJR148W"},"bigg_id":"rt5646"}],"metabolites":[{"bigg_id":"3c4mop_c","coefficient":-1},{"bigg_id":"4mop_c","coefficient":1},{"bigg_id":"co2_c","coefficient":1},{"bigg_id":"h_c","coefficient":-1}],"segments":{"5695":{"from_node_id":"5785","to_node_id":"5786","b1":null,"b2":null},"5696":{"from_node_id":"5787","to_node_id":"5786","b1":null,"b2":null},"5697":{"from_node_id":"5785","to_node_id":"2349","b1":{"x":-5819.140586853027,"y":8287.642333984375},"b2":{"x":-5819.140586853027,"y":8233.392333984375}},"5698":{"from_node_id":"5787","to_node_id":"5788","b1":{"x":-5819.140586853027,"y":8411.642333984375},"b2":{"x":-5819.140586853027,"y":8465.892333984375}},"5699":{"from_node_id":"5787","to_node_id":"5789","b1":{"x":-5819.140586853027,"y":8415.642333984375},"b2":{"x":-5837.140586853027,"y":8420.892333984375}},"5700":{"from_node_id":"5785","to_node_id":"5790","b1":{"x":-5819.140586853027,"y":8283.642333984375},"b2":{"x":-5837.140586853027,"y":8278.392333984375}}}},"854":{"name":"leucine transaminase","bigg_id":"LEUTA_c","reversibility":true,"label_x":-5804.140586853027,"label_y":8709.642333984375,"gene_reaction_rule":"rt5646 or rt6485","genes":[{"name":"BAT2","annotation":{"SGD":"S000003909","Uniprot":"P47176","sc_id":"YJR148W"},"bigg_id":"rt5646"},{"name":"","bigg_id":"rt6485"}],"metabolites":[{"bigg_id":"4mop_c","coefficient":1},{"bigg_id":"akg_c","coefficient":-1},{"bigg_id":"glu__L_c","coefficient":1},{"bigg_id":"leu__L_c","coefficient":-1}],"segments":{"5701":{"from_node_id":"5791","to_node_id":"5792","b1":null,"b2":null},"5702":{"from_node_id":"5793","to_node_id":"5792","b1":null,"b2":null},"5703":{"from_node_id":"5793","to_node_id":"5788","b1":{"x":-5819.140586853027,"y":8637.642333984375},"b2":{"x":-5819.140586853027,"y":8583.392333984375}},"5704":{"from_node_id":"5791","to_node_id":"5794","b1":{"x":-5819.140586853027,"y":8765.642333984375},"b2":{"x":-5837.140586853027,"y":8770.892333984375}},"5705":{"from_node_id":"5793","to_node_id":"5795","b1":{"x":-5819.140586853027,"y":8633.642333984375},"b2":{"x":-5837.140586853027,"y":8628.392333984375}},"5706":{"from_node_id":"5791","to_node_id":"5796","b1":{"x":-5819.140586853027,"y":8761.642333984375},"b2":{"x":-5819.140586853027,"y":8815.892333984375}}}},"855":{"name":"porphobilinogen synthase","bigg_id":"PPBNGS_1_c","reversibility":false,"label_x":4874.016845703125,"label_y":4995.4951171875,"gene_reaction_rule":"rt5026 or rt5028 or rt5525","genes":[{"name":"HEM2","annotation":{"SGD":"S000003008","Uniprot":"P05373","sc_id":"YGL040C"},"bigg_id":"rt5026"},{"name":"","bigg_id":"rt5028"},{"name":"","bigg_id":"rt5525"}],"metabolites":[{"bigg_id":"5aop_c","coefficient":-2},{"bigg_id":"h2o_c","coefficient":2},{"bigg_id":"h_c","coefficient":1},{"bigg_id":"ppbng_c","coefficient":1}],"segments":{"5707":{"from_node_id":"5797","to_node_id":"5798","b1":null,"b2":null},"5708":{"from_node_id":"5799","to_node_id":"5798","b1":null,"b2":null},"5709":{"from_node_id":"5797","to_node_id":"2406","b1":{"x":4859.016845703125,"y":4923.4951171875},"b2":{"x":4859.016845703125,"y":4869.2451171875}},"5710":{"from_node_id":"5799","to_node_id":"5800","b1":{"x":4859.016845703125,"y":5051.4951171875},"b2":{"x":4877.016845703125,"y":5056.7451171875}},"5711":{"from_node_id":"5799","to_node_id":"5801","b1":{"x":4859.016845703125,"y":5051.4951171875},"b2":{"x":4841.016845703125,"y":5056.7451171875}},"5712":{"from_node_id":"5799","to_node_id":"5802","b1":{"x":4859.016845703125,"y":5047.4951171875},"b2":{"x":4859.016845703125,"y":5101.7451171875}}}},"857":{"name":"hydroxymethylbilane synthase","bigg_id":"PPBNGD_c","reversibility":false,"label_x":4874.016845703125,"label_y":5345.4951171875,"gene_reaction_rule":"rt6350","genes":[{"name":"HEM3","annotation":{"SGD":"S000002364","Uniprot":"P28789","sc_id":"YDL205C"},"bigg_id":"rt6350"}],"metabolites":[{"bigg_id":"h2o_c","coefficient":-1},{"bigg_id":"hmbil_c","coefficient":1},{"bigg_id":"nh4_c","coefficient":4},{"bigg_id":"ppbng_c","coefficient":-4}],"segments":{"5719":{"from_node_id":"5809","to_node_id":"5810","b1":null,"b2":null},"5720":{"from_node_id":"5811","to_node_id":"5810","b1":null,"b2":null},"5721":{"from_node_id":"5809","to_node_id":"5812","b1":{"x":4859.016845703125,"y":5269.4951171875},"b2":{"x":4841.016845703125,"y":5264.2451171875}},"5722":{"from_node_id":"5811","to_node_id":"5813","b1":{"x":4859.016845703125,"y":5397.4951171875},"b2":{"x":4859.016845703125,"y":5451.7451171875}},"5723":{"from_node_id":"5811","to_node_id":"5814","b1":{"x":4859.016845703125,"y":5401.4951171875},"b2":{"x":4841.016845703125,"y":5406.7451171875}},"5724":{"from_node_id":"5809","to_node_id":"5802","b1":{"x":4859.016845703125,"y":5273.4951171875},"b2":{"x":4859.016845703125,"y":5219.2451171875}}}},"858":{"name":"uroporphyrinogen-III synthase","bigg_id":"UPP3S_c","reversibility":false,"label_x":4874.016845703125,"label_y":5695.4951171875,"gene_reaction_rule":"rt2147","genes":[{"name":"HEM4","annotation":{"SGD":"S000005804","Uniprot":"P06174","sc_id":"YOR278W"},"bigg_id":"rt2147"}],"metabolites":[{"bigg_id":"h2o_c","coefficient":1},{"bigg_id":"hmbil_c","coefficient":-1},{"bigg_id":"uppg3_c","coefficient":1}],"segments":{"5725":{"from_node_id":"5815","to_node_id":"5816","b1":null,"b2":null},"5726":{"from_node_id":"5817","to_node_id":"5816","b1":null,"b2":null},"5727":{"from_node_id":"5817","to_node_id":"5818","b1":{"x":4859.016845703125,"y":5751.4951171875},"b2":{"x":4841.016845703125,"y":5756.7451171875}},"5728":{"from_node_id":"5815","to_node_id":"5813","b1":{"x":4859.016845703125,"y":5623.4951171875},"b2":{"x":4859.016845703125,"y":5569.2451171875}},"5729":{"from_node_id":"5817","to_node_id":"5819","b1":{"x":4859.016845703125,"y":5747.4951171875},"b2":{"x":4859.016845703125,"y":5801.7451171875}}}},"859":{"name":"uroporphyrinogen decarboxylase (uroporphyrinogen III)","bigg_id":"UPPDC1_c","reversibility":false,"label_x":4874.016845703125,"label_y":6045.4951171875,"gene_reaction_rule":"rt5811","genes":[{"name":"HEM12","annotation":{"SGD":"S000002454","Uniprot":"P32347","sc_id":"YDR047W"},"bigg_id":"rt5811"}],"metabolites":[{"bigg_id":"co2_c","coefficient":4},{"bigg_id":"cpppg3_c","coefficient":1},{"bigg_id":"h_c","coefficient":-4},{"bigg_id":"uppg3_c","coefficient":-1}],"segments":{"5730":{"from_node_id":"5820","to_node_id":"5821","b1":null,"b2":null},"5731":{"from_node_id":"5822","to_node_id":"5821","b1":null,"b2":null},"5732":{"from_node_id":"5822","to_node_id":"5823","b1":{"x":4859.016845703125,"y":6101.4951171875},"b2":{"x":4841.016845703125,"y":6106.7451171875}},"5733":{"from_node_id":"5822","to_node_id":"5824","b1":{"x":4859.016845703125,"y":6097.4951171875},"b2":{"x":4859.016845703125,"y":6151.7451171875}},"5734":{"from_node_id":"5820","to_node_id":"5825","b1":{"x":4859.016845703125,"y":5969.4951171875},"b2":{"x":4841.016845703125,"y":5964.2451171875}},"5735":{"from_node_id":"5820","to_node_id":"5819","b1":{"x":4859.016845703125,"y":5973.4951171875},"b2":{"x":4859.016845703125,"y":5919.2451171875}}}},"860":{"name":"coproporphyrinogen oxidase (O2 required)","bigg_id":"CPPPGO_c","reversibility":false,"label_x":4874.016845703125,"label_y":6395.4951171875,"gene_reaction_rule":"rt5829","genes":[{"name":"HEM13","annotation":{"SGD":"S000002451","Uniprot":"P11353","sc_id":"YDR044W"},"bigg_id":"rt5829"}],"metabolites":[{"bigg_id":"co2_c","coefficient":2},{"bigg_id":"cpppg3_c","coefficient":-1},{"bigg_id":"h2o_c","coefficient":2},{"bigg_id":"h_c","coefficient":-2},{"bigg_id":"o2_c","coefficient":-1},{"bigg_id":"pppg9_c","coefficient":1}],"segments":{"5736":{"from_node_id":"5826","to_node_id":"5827","b1":null,"b2":null},"5737":{"from_node_id":"5828","to_node_id":"5827","b1":null,"b2":null},"5738":{"from_node_id":"5828","to_node_id":"5829","b1":{"x":4859.016845703125,"y":6451.4951171875},"b2":{"x":4877.016845703125,"y":6456.7451171875}},"5739":{"from_node_id":"5826","to_node_id":"5824","b1":{"x":4859.016845703125,"y":6323.4951171875},"b2":{"x":4859.016845703125,"y":6269.2451171875}},"5740":{"from_node_id":"5828","to_node_id":"5830","b1":{"x":4859.016845703125,"y":6451.4951171875},"b2":{"x":4841.016845703125,"y":6456.7451171875}},"5741":{"from_node_id":"5826","to_node_id":"5831","b1":{"x":4859.016845703125,"y":6319.4951171875},"b2":{"x":4877.016845703125,"y":6314.2451171875}},"5742":{"from_node_id":"5826","to_node_id":"5832","b1":{"x":4859.016845703125,"y":6319.4951171875},"b2":{"x":4841.016845703125,"y":6314.2451171875}},"5743":{"from_node_id":"5828","to_node_id":"5833","b1":{"x":4859.016845703125,"y":6447.4951171875},"b2":{"x":4859.016845703125,"y":6501.7451171875}}}},"863":{"name":"protoporphyrinogen IX transport","bigg_id":"PPPG9t_c_m","reversibility":true,"label_x":4874.016845703125,"label_y":6745.4951171875,"gene_reaction_rule":"","genes":[],"metabolites":[{"bigg_id":"pppg9_c","coefficient":-1},{"bigg_id":"pppg9_m","coefficient":1}],"segments":{"5754":{"from_node_id":"5844","to_node_id":"5845","b1":null,"b2":null},"5755":{"from_node_id":"5846","to_node_id":"5845","b1":null,"b2":null},"5756":{"from_node_id":"5844","to_node_id":"5833","b1":{"x":4859.016845703125,"y":6673.4951171875},"b2":{"x":4859.016845703125,"y":6619.2451171875}},"5757":{"from_node_id":"5846","to_node_id":"5847","b1":{"x":4859.016845703125,"y":6797.4951171875},"b2":{"x":4859.016845703125,"y":6851.7451171875}}}},"864":{"name":"protoporphyrinogen oxidase","bigg_id":"PPPGO_m","reversibility":false,"label_x":4874.016845703125,"label_y":7095.4951171875,"gene_reaction_rule":"rt3499","genes":[{"name":"HEM14","annotation":{"SGD":"S000000816","Uniprot":"P40012","sc_id":"YER014W"},"bigg_id":"rt3499"}],"metabolites":[{"bigg_id":"h2o_m","coefficient":6},{"bigg_id":"o2_m","coefficient":-3},{"bigg_id":"ppp9_m","coefficient":2},{"bigg_id":"pppg9_m","coefficient":-2}],"segments":{"5758":{"from_node_id":"5848","to_node_id":"5849","b1":null,"b2":null},"5759":{"from_node_id":"5850","to_node_id":"5849","b1":null,"b2":null},"5760":{"from_node_id":"5850","to_node_id":"5851","b1":{"x":4859.016845703125,"y":7151.4951171875},"b2":{"x":4841.016845703125,"y":7156.7451171875}},"5761":{"from_node_id":"5848","to_node_id":"5852","b1":{"x":4859.016845703125,"y":7019.4951171875},"b2":{"x":4841.016845703125,"y":7014.2451171875}},"5762":{"from_node_id":"5850","to_node_id":"5853","b1":{"x":4859.016845703125,"y":7147.4951171875},"b2":{"x":4859.016845703125,"y":7201.7451171875}},"5763":{"from_node_id":"5848","to_node_id":"5847","b1":{"x":4859.016845703125,"y":7023.4951171875},"b2":{"x":4859.016845703125,"y":6969.2451171875}}}},"865":{"name":"ferrochelatase","bigg_id":"FCLT_m","reversibility":false,"label_x":4874.016845703125,"label_y":7445.4951171875,"gene_reaction_rule":"rt7907","genes":[{"name":"","bigg_id":"rt7907"}],"metabolites":[{"bigg_id":"fe2_m","coefficient":-1},{"bigg_id":"h_m","coefficient":2},{"bigg_id":"pheme_m","coefficient":1},{"bigg_id":"ppp9_m","coefficient":-1}],"segments":{"5764":{"from_node_id":"5854","to_node_id":"5855","b1":null,"b2":null},"5765":{"from_node_id":"5856","to_node_id":"5855","b1":null,"b2":null},"5766":{"from_node_id":"5854","to_node_id":"2451","b1":{"x":4859.016845703125,"y":7369.4951171875},"b2":{"x":4767.326171875,"y":7318.18896484375}},"5767":{"from_node_id":"5856","to_node_id":"5858","b1":{"x":4859.016845703125,"y":7501.4951171875},"b2":{"x":4841.016845703125,"y":7506.7451171875}},"5768":{"from_node_id":"5856","to_node_id":"5859","b1":{"x":4859.016845703125,"y":7497.4951171875},"b2":{"x":4859.016845703125,"y":7551.7451171875}},"5769":{"from_node_id":"5854","to_node_id":"5853","b1":{"x":4859.016845703125,"y":7373.4951171875},"b2":{"x":4859.016845703125,"y":7319.2451171875}}}},"866":{"name":"iron (II) transport","bigg_id":"FE2t_c_m","reversibility":false,"label_x":4581.729736328125,"label_y":7126.8974609375,"gene_reaction_rule":"","genes":[],"metabolites":[{"bigg_id":"fe2_c","coefficient":-1},{"bigg_id":"fe2_m","coefficient":1}],"segments":{"5770":{"from_node_id":"5860","to_node_id":"5861","b1":null,"b2":null},"5771":{"from_node_id":"5862","to_node_id":"5861","b1":null,"b2":null},"5772":{"from_node_id":"5860","to_node_id":"5863","b1":{"x":4566.729736328125,"y":7054.8974609375},"b2":{"x":4566.729736328125,"y":7000.6474609375}},"5773":{"from_node_id":"5862","to_node_id":"2451","b1":{"x":4566.729736328125,"y":7178.8974609375},"b2":{"x":4566.729736328125,"y":7233.1474609375}}}},"867":{"name":"Heme O synthase","bigg_id":"HEMEOS_m","reversibility":false,"label_x":4874.016845703125,"label_y":7795.4951171875,"gene_reaction_rule":"rt2735","genes":[{"name":"COX10","annotation":{"SGD":"S000006093","Uniprot":"P21592","sc_id":"YPL172C"},"bigg_id":"rt2735"}],"metabolites":[{"bigg_id":"frdp_m","coefficient":-1},{"bigg_id":"h2o_m","coefficient":-1},{"bigg_id":"hemeO_m","coefficient":1},{"bigg_id":"pheme_m","coefficient":-1},{"bigg_id":"ppi_m","coefficient":1}],"segments":{"5774":{"from_node_id":"5864","to_node_id":"5865","b1":null,"b2":null},"5775":{"from_node_id":"5866","to_node_id":"5865","b1":null,"b2":null},"5776":{"from_node_id":"5864","to_node_id":"5867","b1":{"x":4859.016845703125,"y":7719.4951171875},"b2":{"x":4877.016845703125,"y":7714.2451171875}},"5777":{"from_node_id":"5864","to_node_id":"5868","b1":{"x":4859.016845703125,"y":7719.4951171875},"b2":{"x":4841.016845703125,"y":7714.2451171875}},"5778":{"from_node_id":"5866","to_node_id":"5869","b1":{"x":4859.016845703125,"y":7847.4951171875},"b2":{"x":4859.016845703125,"y":7901.7451171875}},"5779":{"from_node_id":"5864","to_node_id":"5859","b1":{"x":4859.016845703125,"y":7723.4951171875},"b2":{"x":4859.016845703125,"y":7669.2451171875}},"5780":{"from_node_id":"5866","to_node_id":"5870","b1":{"x":4859.016845703125,"y":7851.4951171875},"b2":{"x":4841.016845703125,"y":7856.7451171875}}}},"868":{"name":"heme O monooxygenase","bigg_id":"HOMOX_m","reversibility":false,"label_x":4874.016845703125,"label_y":8145.4951171875,"gene_reaction_rule":"(rt7217 and rt8407) or (rt7217 and rt8407 and rt1860)","genes":[{"name":"YAH1","annotation":{"SGD":"S000006173","Uniprot":"Q12184","sc_id":"YPL252C"},"bigg_id":"rt7217"},{"name":"ARH1","annotation":{"SGD":"S000002784","Uniprot":"P48360","sc_id":"YDR376W"},"bigg_id":"rt8407"},{"name":"COX15","annotation":{"SGD":"S000000943","Uniprot":"P40086","sc_id":"YER141W"},"bigg_id":"rt1860"}],"metabolites":[{"bigg_id":"h2o_m","coefficient":3},{"bigg_id":"h_m","coefficient":-2},{"bigg_id":"hemeA_m","coefficient":1},{"bigg_id":"hemeO_m","coefficient":-1},{"bigg_id":"nad_m","coefficient":2},{"bigg_id":"nadh_m","coefficient":-2},{"bigg_id":"o2_m","coefficient":-2}],"segments":{"5781":{"from_node_id":"5871","to_node_id":"5872","b1":null,"b2":null},"5782":{"from_node_id":"5873","to_node_id":"5872","b1":null,"b2":null},"5783":{"from_node_id":"5873","to_node_id":"5874","b1":{"x":4859.016845703125,"y":8201.4951171875},"b2":{"x":4877.016845703125,"y":8206.7451171875}},"5784":{"from_node_id":"5871","to_node_id":"5875","b1":{"x":4859.016845703125,"y":8069.4951171875},"b2":{"x":4877.016845703125,"y":8064.2451171875}},"5785":{"from_node_id":"5873","to_node_id":"5876","b1":{"x":4859.016845703125,"y":8197.4951171875},"b2":{"x":4859.016845703125,"y":8251.7451171875}},"5786":{"from_node_id":"5871","to_node_id":"5869","b1":{"x":4859.016845703125,"y":8073.4951171875},"b2":{"x":4859.016845703125,"y":8019.2451171875}},"5787":{"from_node_id":"5873","to_node_id":"5877","b1":{"x":4859.016845703125,"y":8201.4951171875},"b2":{"x":4841.016845703125,"y":8206.7451171875}},"5788":{"from_node_id":"5871","to_node_id":"5878","b1":{"x":4859.016845703125,"y":8069.4951171875},"b2":{"x":4841.016845703125,"y":8064.2451171875}},"5789":{"from_node_id":"5871","to_node_id":"5879","b1":{"x":4859.016845703125,"y":8069.4951171875},"b2":{"x":4823.016845703125,"y":8079.2451171875}}}},"869":{"name":"malate dehydrogenase","bigg_id":"MDH_c","reversibility":true,"label_x":-2217.3090209960938,"label_y":2912.086959838867,"gene_reaction_rule":"rt2246","genes":[{"name":"MDH2","annotation":{"sc_id":"YOL126C"},"bigg_id":"rt2246"}],"metabolites":[{"bigg_id":"h_c","coefficient":1},{"bigg_id":"mal__L_c","coefficient":-1},{"bigg_id":"nad_c","coefficient":-1},{"bigg_id":"nadh_c","coefficient":1},{"bigg_id":"oaa_c","coefficient":1}],"segments":{"5790":{"from_node_id":"5880","to_node_id":"5881","b1":null,"b2":null},"5791":{"from_node_id":"5882","to_node_id":"5881","b1":null,"b2":null},"5792":{"from_node_id":"5882","to_node_id":"5883","b1":{"x":-2233.3090209960938,"y":2952.086959838867},"b2":{"x":-2238.5590209960938,"y":2934.086959838867}},"5793":{"from_node_id":"5880","to_node_id":"1295","b1":{"x":-2105.3090209960938,"y":2952.086959838867},"b2":{"x":-2015.8016967773438,"y":2952.086929321289}},"5794":{"from_node_id":"5880","to_node_id":"5885","b1":{"x":-2101.3090209960938,"y":2952.086959838867},"b2":{"x":-2100.6581420898438,"y":2962.422348022461}},"5795":{"from_node_id":"5882","to_node_id":"1309","b1":{"x":-2229.3090209960938,"y":2952.086959838867},"b2":{"x":-2455.2460327148438,"y":2949.0211029052734}},"5796":{"from_node_id":"5882","to_node_id":"1310","b1":{"x":-2316.0868530273438,"y":3047.1280059814453},"b2":{"x":-2299.8759155273438,"y":3089.6547088623047}}}},"870":{"name":"aspartate transaminase","bigg_id":"ASPTA_c","reversibility":true,"label_x":-2439.9144897460938,"label_y":3228.1903035640717,"gene_reaction_rule":"rt0568","genes":[{"name":"AAT2","annotation":{"SGD":"S000004017","Uniprot":"P23542","sc_id":"YLR027C"},"bigg_id":"rt0568"}],"metabolites":[{"bigg_id":"akg_c","coefficient":-1},{"bigg_id":"asp__L_c","coefficient":-1},{"bigg_id":"glu__L_c","coefficient":1},{"bigg_id":"oaa_c","coefficient":1}],"segments":{"5797":{"from_node_id":"5887","to_node_id":"5888","b1":null,"b2":null},"5798":{"from_node_id":"5889","to_node_id":"5888","b1":null,"b2":null},"5799":{"from_node_id":"5887","to_node_id":"1294","b1":{"x":-2402.8607788085938,"y":3200.7418172359467},"b2":{"x":-2530.6913452148438,"y":2989.198894262314}},"5800":{"from_node_id":"5887","to_node_id":"1321","b1":{"x":-2198.3837280273438,"y":3202.2747304439545},"b2":{"x":-2396.7816772460938,"y":3280.848697423935}},"5801":{"from_node_id":"5889","to_node_id":"1323","b1":{"x":-2070.3837280273438,"y":3202.2747304439545},"b2":{"x":-2016.1337280273438,"y":3202.2747304439545}},"5802":{"from_node_id":"5889","to_node_id":"1310","b1":{"x":-2066.3837280273438,"y":3202.2747304439545},"b2":{"x":-1992.1522827148438,"y":3145.9517476558685}}}},"871":{"name":"glycerol-3-phosphate dehydrogenase (NAD)","bigg_id":"G3PD1i_c","reversibility":false,"label_x":-677.408073425293,"label_y":3130.6985397338867,"gene_reaction_rule":"rt3786 or rt6208","genes":[{"name":"GPD1","notes":"sgd:confirm | note:confirm in PubMed 29521624","annotation":{"SGD":"S000002180","Uniprot":"Q00055","sc_id":"YDL022W"},"bigg_id":"rt3786"},{"name":"GPD2","notes":"sgd:confirm | note:confirm in PubMed 29521624","annotation":{"SGD":"S000005420","Uniprot":"P41911","sc_id":"YOL059W"},"bigg_id":"rt6208"}],"metabolites":[{"bigg_id":"dhap_c","coefficient":-1},{"bigg_id":"glyc3p_c","coefficient":1},{"bigg_id":"h_c","coefficient":-1},{"bigg_id":"nad_c","coefficient":1},{"bigg_id":"nadh_c","coefficient":-1}],"segments":{"5803":{"from_node_id":"5893","to_node_id":"5894","b1":null,"b2":null},"5804":{"from_node_id":"5895","to_node_id":"5894","b1":null,"b2":null},"5805":{"from_node_id":"5893","to_node_id":"1356","b1":{"x":-509.99059295654297,"y":3191.8960494995117},"b2":{"x":-474.73326873779297,"y":3212.421745300293}},"5806":{"from_node_id":"5895","to_node_id":"1342","b1":{"x":-509.99059295654297,"y":3067.8960494995117},"b2":{"x":-480.86461639404297,"y":3058.100700378418}},"5807":{"from_node_id":"5893","to_node_id":"5897","b1":{"x":-509.99059295654297,"y":3195.8960494995117},"b2":{"x":-527.990592956543,"y":3201.1460494995117}},"5808":{"from_node_id":"5895","to_node_id":"5898","b1":{"x":-509.99059295654297,"y":3063.8960494995117},"b2":{"x":-559.438346862793,"y":3050.9814834594727}},"5809":{"from_node_id":"5893","to_node_id":"5899","b1":{"x":-509.99059295654297,"y":3195.8960494995117},"b2":{"x":-564.037467956543,"y":3196.547294616699}}}},"872":{"name":"glycerol-3-phosphate shuttle","bigg_id":"GLYC3Pt_c_m","reversibility":true,"label_x":-276.38536834716797,"label_y":2972.463310241699,"gene_reaction_rule":"","genes":[],"metabolites":[{"bigg_id":"glyc3p_c","coefficient":-1},{"bigg_id":"glyc3p_m","coefficient":1}],"segments":{"5810":{"from_node_id":"5900","to_node_id":"5901","b1":null,"b2":null},"5811":{"from_node_id":"5902","to_node_id":"5901","b1":null,"b2":null},"5812":{"from_node_id":"5900","to_node_id":"1342","b1":{"x":-288.38536834716797,"y":3012.463310241699},"b2":{"x":-342.63536834716797,"y":3012.463310241699}},"5813":{"from_node_id":"5902","to_node_id":"1346","b1":{"x":-164.38536834716797,"y":3012.463310241699},"b2":{"x":-111.66808319091797,"y":3013.996223449707}}}},"873":{"name":"dihydroxyacetone phosphate transport","bigg_id":"DHAPt_c_m","reversibility":true,"label_x":-268.48863983154297,"label_y":3206.6450729370117,"gene_reaction_rule":"","genes":[],"metabolites":[{"bigg_id":"dhap_c","coefficient":1},{"bigg_id":"dhap_m","coefficient":-1}],"segments":{"5814":{"from_node_id":"5904","to_node_id":"5905","b1":null,"b2":null},"5815":{"from_node_id":"5906","to_node_id":"5905","b1":null,"b2":null},"5816":{"from_node_id":"5906","to_node_id":"1356","b1":{"x":-280.48863983154297,"y":3246.6450729370117},"b2":{"x":-334.73863983154297,"y":3246.6450729370117}},"5817":{"from_node_id":"5904","to_node_id":"1350","b1":{"x":-156.48863983154297,"y":3246.6450729370117},"b2":{"x":-109.90319061279297,"y":3248.1780014038086}}}},"874":{"name":"pyruvate carboxylase","bigg_id":"PC_c","reversibility":false,"label_x":4146.909912109375,"label_y":2539.385498046875,"gene_reaction_rule":"rt8262 or rt7325","genes":[{"name":"PYC2","annotation":{"SGD":"S000000422","Uniprot":"P32327","sc_id":"YBR218C"},"bigg_id":"rt8262"},{"name":"PYC1","annotation":{"SGD":"S000003030","Uniprot":"P11154","sc_id":"YGL062W"},"bigg_id":"rt7325"}],"metabolites":[{"bigg_id":"adp_c","coefficient":1},{"bigg_id":"atp_c","coefficient":-1},{"bigg_id":"h_c","coefficient":1},{"bigg_id":"hco3_c","coefficient":-1},{"bigg_id":"oaa_c","coefficient":1},{"bigg_id":"pi_c","coefficient":1},{"bigg_id":"pyr_c","coefficient":-1}],"segments":{"5818":{"from_node_id":"5908","to_node_id":"5909","b1":null,"b2":null},"5819":{"from_node_id":"5910","to_node_id":"5909","b1":null,"b2":null},"5820":{"from_node_id":"5910","to_node_id":"5911","b1":{"x":4262.909912109375,"y":2579.385498046875},"b2":{"x":4268.159912109375,"y":2597.385498046875}},"5821":{"from_node_id":"5908","to_node_id":"5912","b1":{"x":4130.909912109375,"y":2579.385498046875},"b2":{"x":4125.659912109375,"y":2597.385498046875}},"5822":{"from_node_id":"5910","to_node_id":"5913","b1":{"x":4262.909912109375,"y":2579.385498046875},"b2":{"x":4268.159912109375,"y":2561.385498046875}},"5823":{"from_node_id":"5908","to_node_id":"5914","b1":{"x":4130.909912109375,"y":2579.385498046875},"b2":{"x":4125.659912109375,"y":2561.385498046875}},"5824":{"from_node_id":"5910","to_node_id":"3065","b1":{"x":4258.909912109375,"y":2579.385498046875},"b2":{"x":4313.159912109375,"y":2579.385498046875}},"5825":{"from_node_id":"5910","to_node_id":"5915","b1":{"x":4262.909912109375,"y":2579.385498046875},"b2":{"x":4253.159912109375,"y":2543.385498046875}},"5826":{"from_node_id":"5908","to_node_id":"3067","b1":{"x":4134.909912109375,"y":2579.385498046875},"b2":{"x":3917.6484375,"y":2604.640869140625}}}},"875":{"name":"malate dehydrogenase","bigg_id":"MDH_c","reversibility":true,"label_x":4496.909912109375,"label_y":2539.385498046875,"gene_reaction_rule":"rt2246","genes":[{"name":"MDH2","annotation":{"sc_id":"YOL126C"},"bigg_id":"rt2246"}],"metabolites":[{"bigg_id":"h_c","coefficient":1},{"bigg_id":"mal__L_c","coefficient":-1},{"bigg_id":"nad_c","coefficient":-1},{"bigg_id":"nadh_c","coefficient":1},{"bigg_id":"oaa_c","coefficient":1}],"segments":{"5827":{"from_node_id":"5917","to_node_id":"5918","b1":null,"b2":null},"5828":{"from_node_id":"5919","to_node_id":"5918","b1":null,"b2":null},"5829":{"from_node_id":"5919","to_node_id":"5920","b1":{"x":4480.909912109375,"y":2579.385498046875},"b2":{"x":4475.659912109375,"y":2561.385498046875}},"5830":{"from_node_id":"5917","to_node_id":"3094","b1":{"x":4608.909912109375,"y":2579.385498046875},"b2":{"x":4881.273681640625,"y":2616.120361328125}},"5831":{"from_node_id":"5917","to_node_id":"5922","b1":{"x":4612.909912109375,"y":2579.385498046875},"b2":{"x":4618.159912109375,"y":2597.385498046875}},"5832":{"from_node_id":"5919","to_node_id":"5923","b1":{"x":4480.909912109375,"y":2579.385498046875},"b2":{"x":4475.659912109375,"y":2597.385498046875}},"5833":{"from_node_id":"5919","to_node_id":"3065","b1":{"x":4484.909912109375,"y":2579.385498046875},"b2":{"x":4430.659912109375,"y":2579.385498046875}}}},"876":{"name":"ATP citrate lyase","bigg_id":"ACITL_c","reversibility":false,"label_x":5604.310302734375,"label_y":2265.447509765625,"gene_reaction_rule":"rt1358","genes":[{"name":"","bigg_id":"rt1358"}],"metabolites":[{"bigg_id":"accoa_c","coefficient":1},{"bigg_id":"adp_c","coefficient":1},{"bigg_id":"atp_c","coefficient":-1},{"bigg_id":"cit_c","coefficient":-1},{"bigg_id":"coa_c","coefficient":-1},{"bigg_id":"oaa_c","coefficient":1},{"bigg_id":"pi_c","coefficient":1}],"segments":{"5834":{"from_node_id":"5924","to_node_id":"5925","b1":null,"b2":null},"5835":{"from_node_id":"5926","to_node_id":"5925","b1":null,"b2":null},"5836":{"from_node_id":"5926","to_node_id":"3120","b1":{"x":5716.310302734375,"y":2305.447509765625},"b2":{"x":5956.531005859375,"y":2298.559814453125}},"5837":{"from_node_id":"5926","to_node_id":"5928","b1":{"x":5720.310302734375,"y":2305.447509765625},"b2":{"x":5725.560302734375,"y":2287.447509765625}},"5838":{"from_node_id":"5924","to_node_id":"5929","b1":{"x":5588.310302734375,"y":2305.447509765625},"b2":{"x":5583.060302734375,"y":2287.447509765625}},"5839":{"from_node_id":"5924","to_node_id":"3093","b1":{"x":5592.310302734375,"y":2305.447509765625},"b2":{"x":5538.060302734375,"y":2305.447509765625}},"5840":{"from_node_id":"5924","to_node_id":"5930","b1":{"x":5588.310302734375,"y":2305.447509765625},"b2":{"x":5583.060302734375,"y":2323.447509765625}},"5841":{"from_node_id":"5926","to_node_id":"5931","b1":{"x":5720.310302734375,"y":2305.447509765625},"b2":{"x":5725.560302734375,"y":2323.447509765625}},"5842":{"from_node_id":"5926","to_node_id":"5932","b1":{"x":5720.310302734375,"y":2305.447509765625},"b2":{"x":5710.560302734375,"y":2341.447509765625}}}},"877":{"name":"acetyl-CoA carboxylase, reaction","bigg_id":"ACCOAC_c","reversibility":false,"label_x":6624.577392578125,"label_y":2635.00146484375,"gene_reaction_rule":"rt8036 and rt0271","genes":[{"name":"BPL1","notes":"sgd:biotin:apoprotein ligase, required for ACC | ncbi_blast:biotin-protein ligase","annotation":{"SGD":"S000002300","Uniprot":"P48445","sc_id":"YDL141W"},"bigg_id":"rt8036"},{"name":"","notes":"found via manual blast of Rhoto NP11 in NCBI to IFO0880 in JGI portal | ncbi_blast:ACC","bigg_id":"rt0271"}],"metabolites":[{"bigg_id":"accoa_c","coefficient":-1},{"bigg_id":"adp_c","coefficient":1},{"bigg_id":"atp_c","coefficient":-1},{"bigg_id":"h_c","coefficient":1},{"bigg_id":"hco3_c","coefficient":-1},{"bigg_id":"malcoa_c","coefficient":1},{"bigg_id":"pi_c","coefficient":1}],"segments":{"5843":{"from_node_id":"5933","to_node_id":"5934","b1":null,"b2":null},"5844":{"from_node_id":"5935","to_node_id":"5934","b1":null,"b2":null},"5845":{"from_node_id":"5933","to_node_id":"3120","b1":{"x":6609.577392578125,"y":2563.00146484375},"b2":{"x":6588.913818359375,"y":2343.444091796875}},"5846":{"from_node_id":"5935","to_node_id":"5937","b1":{"x":6609.577392578125,"y":2691.00146484375},"b2":{"x":6591.577392578125,"y":2696.25146484375}},"5847":{"from_node_id":"5933","to_node_id":"5938","b1":{"x":6609.577392578125,"y":2559.00146484375},"b2":{"x":6591.577392578125,"y":2553.75146484375}},"5848":{"from_node_id":"5935","to_node_id":"5939","b1":{"x":6609.577392578125,"y":2691.00146484375},"b2":{"x":6627.577392578125,"y":2696.25146484375}},"5849":{"from_node_id":"5933","to_node_id":"5940","b1":{"x":6609.577392578125,"y":2559.00146484375},"b2":{"x":6627.577392578125,"y":2553.75146484375}},"5850":{"from_node_id":"5935","to_node_id":"3139","b1":{"x":6609.577392578125,"y":2687.00146484375},"b2":{"x":6609.577392578125,"y":2741.25146484375}},"5851":{"from_node_id":"5935","to_node_id":"5941","b1":{"x":6609.577392578125,"y":2691.00146484375},"b2":{"x":6645.577392578125,"y":2681.25146484375}}}},"878":{"name":"malonyl-CoA-ACP transacylase","bigg_id":"MCOATA_c","reversibility":false,"label_x":6624.577392578125,"label_y":2985.00146484375,"gene_reaction_rule":"rt0302 or rt0409","genes":[{"name":"FAS1","notes":"interpro:IPR003965 | PMID:7007046,16950653,15353567","annotation":{"SGD":"S000001665","Uniprot":"P07149","sc_id":"YKL182W"},"bigg_id":"rt0302"},{"name":"FAS2","notes":"ncbi_blast: MaoC region, dehydratase","annotation":{"sc_id":"YPL231W"},"bigg_id":"rt0409"}],"metabolites":[{"bigg_id":"ACP_c","coefficient":-1},{"bigg_id":"coa_c","coefficient":1},{"bigg_id":"malACP_c","coefficient":1},{"bigg_id":"malcoa_c","coefficient":-1}],"segments":{"5852":{"from_node_id":"5942","to_node_id":"5943","b1":null,"b2":null},"5853":{"from_node_id":"5944","to_node_id":"5943","b1":null,"b2":null},"5854":{"from_node_id":"5942","to_node_id":"5945","b1":{"x":6609.577392578125,"y":2909.00146484375},"b2":{"x":6591.577392578125,"y":2903.75146484375}},"5855":{"from_node_id":"5944","to_node_id":"5946","b1":{"x":6609.577392578125,"y":3041.00146484375},"b2":{"x":6591.577392578125,"y":3046.25146484375}},"5856":{"from_node_id":"5944","to_node_id":"3152","b1":{"x":6609.577392578125,"y":3037.00146484375},"b2":{"x":6611.873291015625,"y":3086.659423828125}},"5857":{"from_node_id":"5942","to_node_id":"3139","b1":{"x":6609.577392578125,"y":2913.00146484375},"b2":{"x":6609.577392578125,"y":2858.75146484375}}}},"879":{"name":"ACP S-acetyltransferase","bigg_id":"ACOATA_c","reversibility":true,"label_x":6208.497802734375,"label_y":2992.062255859375,"gene_reaction_rule":"rt0302","genes":[{"name":"FAS1","notes":"interpro:IPR003965 | PMID:7007046,16950653,15353567","annotation":{"SGD":"S000001665","Uniprot":"P07149","sc_id":"YKL182W"},"bigg_id":"rt0302"}],"metabolites":[{"bigg_id":"ACP_c","coefficient":-1},{"bigg_id":"acACP_c","coefficient":1},{"bigg_id":"accoa_c","coefficient":-1},{"bigg_id":"coa_c","coefficient":1}],"segments":{"5858":{"from_node_id":"5948","to_node_id":"5949","b1":null,"b2":null},"5859":{"from_node_id":"5950","to_node_id":"5949","b1":null,"b2":null},"5860":{"from_node_id":"5948","to_node_id":"5951","b1":{"x":6193.497802734375,"y":2916.062255859375},"b2":{"x":6211.497802734375,"y":2910.812255859375}},"5861":{"from_node_id":"5950","to_node_id":"3145","b1":{"x":6193.497802734375,"y":3044.062255859375},"b2":{"x":6193.497802734375,"y":3098.312255859375}},"5862":{"from_node_id":"5948","to_node_id":"3120","b1":{"x":6193.497802734375,"y":2920.062255859375},"b2":{"x":6207.273193359375,"y":2684.43359375}},"5863":{"from_node_id":"5950","to_node_id":"5953","b1":{"x":6193.497802734375,"y":3048.062255859375},"b2":{"x":6211.497802734375,"y":3053.312255859375}}}},"880":{"name":"Beta-ketoacyl-ACP synthase (n-C4:0)","bigg_id":"3OAS40_c","reversibility":true,"label_x":6214.400146484375,"label_y":3678.467041015625,"gene_reaction_rule":"rt0409","genes":[{"name":"FAS2","notes":"ncbi_blast: MaoC region, dehydratase","annotation":{"sc_id":"YPL231W"},"bigg_id":"rt0409"}],"metabolites":[{"bigg_id":"ACP_c","coefficient":1},{"bigg_id":"acACP_c","coefficient":-1},{"bigg_id":"actACP_c","coefficient":1},{"bigg_id":"co2_c","coefficient":1},{"bigg_id":"malACP_c","coefficient":-1}],"segments":{"5864":{"from_node_id":"5954","to_node_id":"5955","b1":null,"b2":null},"5865":{"from_node_id":"5956","to_node_id":"5955","b1":null,"b2":null},"5866":{"from_node_id":"5956","to_node_id":"5957","b1":{"x":6199.400146484375,"y":3734.467041015625},"b2":{"x":6181.400146484375,"y":3739.717041015625}},"5867":{"from_node_id":"5954","to_node_id":"3145","b1":{"x":6199.400146484375,"y":3606.467041015625},"b2":{"x":6192.512451171875,"y":3221.6025390625}},"5868":{"from_node_id":"5956","to_node_id":"3157","b1":{"x":6199.400146484375,"y":3730.467041015625},"b2":{"x":6199.400146484375,"y":3784.717041015625}},"5869":{"from_node_id":"5956","to_node_id":"5959","b1":{"x":6199.400146484375,"y":3734.467041015625},"b2":{"x":6217.400146484375,"y":3739.717041015625}},"5870":{"from_node_id":"5954","to_node_id":"3152","b1":{"x":6199.400146484375,"y":3602.467041015625},"b2":{"x":6196.737060546875,"y":3328.5927734375}}}},"881":{"name":"3-oxoacyl-ACP reductase (n-C4:0)","bigg_id":"3OAR40_c","reversibility":true,"label_x":6214.400146484375,"label_y":4028.467041015625,"gene_reaction_rule":"rt0409 or rt2183 or rt1363 or rt2190","genes":[{"name":"FAS2","notes":"ncbi_blast: MaoC region, dehydratase","annotation":{"sc_id":"YPL231W"},"bigg_id":"rt0409"},{"name":"OAR1_rt","notes":"ncbi_blast:3O-ACP-R (SDR)","bigg_id":"rt2183"},{"name":"OAR2_rt","notes":"ncbi_blast:3O-ACP-R (hypo)","bigg_id":"rt1363"},{"name":"OAR3_rt","notes":"ncbi_blast:3O-ACP-R (hypo)","bigg_id":"rt2190"}],"metabolites":[{"bigg_id":"3hbtACP_c","coefficient":1},{"bigg_id":"actACP_c","coefficient":-1},{"bigg_id":"h_c","coefficient":-1},{"bigg_id":"nadp_c","coefficient":1},{"bigg_id":"nadph_c","coefficient":-1}],"segments":{"5871":{"from_node_id":"5961","to_node_id":"5962","b1":null,"b2":null},"5872":{"from_node_id":"5963","to_node_id":"5962","b1":null,"b2":null},"5873":{"from_node_id":"5963","to_node_id":"5964","b1":{"x":6199.400146484375,"y":4080.467041015625},"b2":{"x":6199.400146484375,"y":4134.717041015625}},"5874":{"from_node_id":"5961","to_node_id":"3157","b1":{"x":6199.400146484375,"y":3956.467041015625},"b2":{"x":6199.400146484375,"y":3902.217041015625}},"5875":{"from_node_id":"5961","to_node_id":"5965","b1":{"x":6199.400146484375,"y":3952.467041015625},"b2":{"x":6217.400146484375,"y":3947.217041015625}},"5876":{"from_node_id":"5963","to_node_id":"5966","b1":{"x":6199.400146484375,"y":4084.467041015625},"b2":{"x":6181.400146484375,"y":4089.717041015625}},"5877":{"from_node_id":"5961","to_node_id":"5967","b1":{"x":6199.400146484375,"y":3952.467041015625},"b2":{"x":6181.400146484375,"y":3947.217041015625}}}},"882":{"name":"3-hydroxyacyl-thioester dehydratase (trans-but-2-enoyl-ACP)","bigg_id":"3HAD40_c","reversibility":true,"label_x":6214.400146484375,"label_y":4378.467041015625,"gene_reaction_rule":"rt0302","genes":[{"name":"FAS1","notes":"interpro:IPR003965 | PMID:7007046,16950653,15353567","annotation":{"SGD":"S000001665","Uniprot":"P07149","sc_id":"YKL182W"},"bigg_id":"rt0302"}],"metabolites":[{"bigg_id":"3hbtACP_c","coefficient":-1},{"bigg_id":"but2eACP_c","coefficient":1},{"bigg_id":"h2o_c","coefficient":1}],"segments":{"5878":{"from_node_id":"5968","to_node_id":"5969","b1":null,"b2":null},"5879":{"from_node_id":"5970","to_node_id":"5969","b1":null,"b2":null},"5880":{"from_node_id":"5968","to_node_id":"5964","b1":{"x":6199.400146484375,"y":4306.467041015625},"b2":{"x":6199.400146484375,"y":4252.217041015625}},"5881":{"from_node_id":"5970","to_node_id":"3170","b1":{"x":6199.400146484375,"y":4430.467041015625},"b2":{"x":6197.104248046875,"y":4468.645263671875}},"5882":{"from_node_id":"5970","to_node_id":"5972","b1":{"x":6199.400146484375,"y":4434.467041015625},"b2":{"x":6181.400146484375,"y":4439.717041015625}}}},"883":{"name":"3-oxoacyl-ACP synthase (n-C6:0)","bigg_id":"3OAS60_c","reversibility":false,"label_x":6851.525146484375,"label_y":3662.41650390625,"gene_reaction_rule":"rt0409","genes":[{"name":"FAS2","notes":"ncbi_blast: MaoC region, dehydratase","annotation":{"sc_id":"YPL231W"},"bigg_id":"rt0409"}],"metabolites":[{"bigg_id":"3ohexACP_c","coefficient":1},{"bigg_id":"ACP_c","coefficient":1},{"bigg_id":"butACP_c","coefficient":-1},{"bigg_id":"co2_c","coefficient":1},{"bigg_id":"h_c","coefficient":-1},{"bigg_id":"malACP_c","coefficient":-1}],"segments":{"5883":{"from_node_id":"5973","to_node_id":"5974","b1":null,"b2":null},"5884":{"from_node_id":"5975","to_node_id":"5974","b1":null,"b2":null},"5885":{"from_node_id":"5975","to_node_id":"3246","b1":{"x":6836.525146484375,"y":3714.41650390625},"b2":{"x":6836.525146484375,"y":3768.66650390625}},"5886":{"from_node_id":"5975","to_node_id":"5976","b1":{"x":6836.525146484375,"y":3718.41650390625},"b2":{"x":6818.525146484375,"y":3723.66650390625}},"5887":{"from_node_id":"5973","to_node_id":"3175","b1":{"x":6430.144775390625,"y":3080.71923828125},"b2":{"x":6464.583740234375,"y":4876.9921875}},"5888":{"from_node_id":"5975","to_node_id":"5978","b1":{"x":6836.525146484375,"y":3718.41650390625},"b2":{"x":6854.525146484375,"y":3723.66650390625}},"5889":{"from_node_id":"5973","to_node_id":"5979","b1":{"x":6836.525146484375,"y":3586.41650390625},"b2":{"x":6843.780517578125,"y":3585.758544921875}},"5890":{"from_node_id":"5973","to_node_id":"3152","b1":{"x":6836.525146484375,"y":3586.41650390625},"b2":{"x":6824.677978515625,"y":3280.39892578125}}}},"884":{"name":"3-oxoacyl-ACP reductase (n-C6:0)","bigg_id":"3OAR60_c","reversibility":true,"label_x":6851.525146484375,"label_y":4012.41650390625,"gene_reaction_rule":"rt0409 or rt2183 or rt1363 or rt2190","genes":[{"name":"FAS2","notes":"ncbi_blast: MaoC region, dehydratase","annotation":{"sc_id":"YPL231W"},"bigg_id":"rt0409"},{"name":"OAR1_rt","notes":"ncbi_blast:3O-ACP-R (SDR)","bigg_id":"rt2183"},{"name":"OAR2_rt","notes":"ncbi_blast:3O-ACP-R (hypo)","bigg_id":"rt1363"},{"name":"OAR3_rt","notes":"ncbi_blast:3O-ACP-R (hypo)","bigg_id":"rt2190"}],"metabolites":[{"bigg_id":"3hhexACP_c","coefficient":1},{"bigg_id":"3ohexACP_c","coefficient":-1},{"bigg_id":"h_c","coefficient":-1},{"bigg_id":"nadp_c","coefficient":1},{"bigg_id":"nadph_c","coefficient":-1}],"segments":{"5891":{"from_node_id":"5981","to_node_id":"5982","b1":null,"b2":null},"5892":{"from_node_id":"5983","to_node_id":"5982","b1":null,"b2":null},"5893":{"from_node_id":"5983","to_node_id":"5984","b1":{"x":6836.525146484375,"y":4064.41650390625},"b2":{"x":6836.525146484375,"y":4118.66650390625}},"5894":{"from_node_id":"5981","to_node_id":"3246","b1":{"x":6836.525146484375,"y":3940.41650390625},"b2":{"x":6836.525146484375,"y":3886.16650390625}},"5895":{"from_node_id":"5981","to_node_id":"5985","b1":{"x":6836.525146484375,"y":3936.41650390625},"b2":{"x":6854.525146484375,"y":3931.16650390625}},"5896":{"from_node_id":"5983","to_node_id":"5986","b1":{"x":6836.525146484375,"y":4068.41650390625},"b2":{"x":6818.525146484375,"y":4073.66650390625}},"5897":{"from_node_id":"5981","to_node_id":"5987","b1":{"x":6836.525146484375,"y":3936.41650390625},"b2":{"x":6818.525146484375,"y":3931.16650390625}}}},"885":{"name":"3-hydroxyacyl-thioester dehydratase (trans-hex-2-enoyl-ACP)","bigg_id":"3HAD60_c","reversibility":false,"label_x":6851.525146484375,"label_y":4362.41650390625,"gene_reaction_rule":"rt0302","genes":[{"name":"FAS1","notes":"interpro:IPR003965 | PMID:7007046,16950653,15353567","annotation":{"SGD":"S000001665","Uniprot":"P07149","sc_id":"YKL182W"},"bigg_id":"rt0302"}],"metabolites":[{"bigg_id":"3hhexACP_c","coefficient":-1},{"bigg_id":"h2o_c","coefficient":1},{"bigg_id":"thex2eACP_c","coefficient":1}],"segments":{"5898":{"from_node_id":"5988","to_node_id":"5989","b1":null,"b2":null},"5899":{"from_node_id":"5990","to_node_id":"5989","b1":null,"b2":null},"5900":{"from_node_id":"5988","to_node_id":"5984","b1":{"x":6836.525146484375,"y":4290.41650390625},"b2":{"x":6836.525146484375,"y":4236.16650390625}},"5901":{"from_node_id":"5990","to_node_id":"5991","b1":{"x":6836.525146484375,"y":4418.41650390625},"b2":{"x":6818.525146484375,"y":4423.66650390625}},"5902":{"from_node_id":"5990","to_node_id":"5992","b1":{"x":6836.525146484375,"y":4414.41650390625},"b2":{"x":6836.525146484375,"y":4468.66650390625}}}},"886":{"name":"enoyl-ACP reductase (hexanoyl-ACP)","bigg_id":"EAR60y_c","reversibility":false,"label_x":6851.525146484375,"label_y":4712.41650390625,"gene_reaction_rule":"rt0302","genes":[{"name":"FAS1","notes":"interpro:IPR003965 | PMID:7007046,16950653,15353567","annotation":{"SGD":"S000001665","Uniprot":"P07149","sc_id":"YKL182W"},"bigg_id":"rt0302"}],"metabolites":[{"bigg_id":"h_c","coefficient":-1},{"bigg_id":"hexACP_c","coefficient":1},{"bigg_id":"nadp_c","coefficient":1},{"bigg_id":"nadph_c","coefficient":-1},{"bigg_id":"thex2eACP_c","coefficient":-1}],"segments":{"5903":{"from_node_id":"5993","to_node_id":"5994","b1":null,"b2":null},"5904":{"from_node_id":"5995","to_node_id":"5994","b1":null,"b2":null},"5905":{"from_node_id":"5993","to_node_id":"5996","b1":{"x":6836.525146484375,"y":4636.41650390625},"b2":{"x":6854.525146484375,"y":4631.16650390625}},"5906":{"from_node_id":"5995","to_node_id":"5997","b1":{"x":6836.525146484375,"y":4764.41650390625},"b2":{"x":6836.525146484375,"y":4818.66650390625}},"5907":{"from_node_id":"5995","to_node_id":"5998","b1":{"x":6836.525146484375,"y":4768.41650390625},"b2":{"x":6818.525146484375,"y":4773.66650390625}},"5908":{"from_node_id":"5993","to_node_id":"5999","b1":{"x":6836.525146484375,"y":4636.41650390625},"b2":{"x":6818.525146484375,"y":4631.16650390625}},"5909":{"from_node_id":"5993","to_node_id":"5992","b1":{"x":6836.525146484375,"y":4640.41650390625},"b2":{"x":6836.525146484375,"y":4586.16650390625}}}},"887":{"name":"3-oxoacyl-ACP synthase (n-C8:0)","bigg_id":"3OAS80_c","reversibility":false,"label_x":7288.295166015625,"label_y":3653.74072265625,"gene_reaction_rule":"rt0409","genes":[{"name":"FAS2","notes":"ncbi_blast: MaoC region, dehydratase","annotation":{"sc_id":"YPL231W"},"bigg_id":"rt0409"}],"metabolites":[{"bigg_id":"3ooctACP_c","coefficient":1},{"bigg_id":"ACP_c","coefficient":1},{"bigg_id":"co2_c","coefficient":1},{"bigg_id":"h_c","coefficient":-1},{"bigg_id":"hexACP_c","coefficient":-1},{"bigg_id":"malACP_c","coefficient":-1}],"segments":{"5910":{"from_node_id":"6000","to_node_id":"6001","b1":null,"b2":null},"5911":{"from_node_id":"6002","to_node_id":"6001","b1":null,"b2":null},"5912":{"from_node_id":"6002","to_node_id":"3190","b1":{"x":7273.295166015625,"y":3705.74072265625},"b2":{"x":7273.295166015625,"y":3759.99072265625}},"5913":{"from_node_id":"6002","to_node_id":"6003","b1":{"x":7273.295166015625,"y":3709.74072265625},"b2":{"x":7255.295166015625,"y":3714.99072265625}},"5914":{"from_node_id":"6002","to_node_id":"6004","b1":{"x":7273.295166015625,"y":3709.74072265625},"b2":{"x":7291.295166015625,"y":3714.99072265625}},"5915":{"from_node_id":"6000","to_node_id":"6005","b1":{"x":7273.295166015625,"y":3577.74072265625},"b2":{"x":7292.029541015625,"y":3551.82763671875}},"5916":{"from_node_id":"6000","to_node_id":"5997","b1":{"x":6995.487060546875,"y":3021.53271484375},"b2":{"x":7190.641357421875,"y":4879.7958984375}},"5917":{"from_node_id":"6000","to_node_id":"3152","b1":{"x":7273.295166015625,"y":3577.74072265625},"b2":{"x":7151.243408203125,"y":3306.162353515625}}}},"888":{"name":"3-oxoacyl-ACP reductase (n-C8:0)","bigg_id":"3OAR80_c","reversibility":true,"label_x":7288.295166015625,"label_y":4003.74072265625,"gene_reaction_rule":"rt0409 or rt2183 or rt1363 or rt2190","genes":[{"name":"FAS2","notes":"ncbi_blast: MaoC region, dehydratase","annotation":{"sc_id":"YPL231W"},"bigg_id":"rt0409"},{"name":"OAR1_rt","notes":"ncbi_blast:3O-ACP-R (SDR)","bigg_id":"rt2183"},{"name":"OAR2_rt","notes":"ncbi_blast:3O-ACP-R (hypo)","bigg_id":"rt1363"},{"name":"OAR3_rt","notes":"ncbi_blast:3O-ACP-R (hypo)","bigg_id":"rt2190"}],"metabolites":[{"bigg_id":"3hoctACP_c","coefficient":1},{"bigg_id":"3ooctACP_c","coefficient":-1},{"bigg_id":"h_c","coefficient":-1},{"bigg_id":"nadp_c","coefficient":1},{"bigg_id":"nadph_c","coefficient":-1}],"segments":{"5918":{"from_node_id":"6008","to_node_id":"6009","b1":null,"b2":null},"5919":{"from_node_id":"6010","to_node_id":"6009","b1":null,"b2":null},"5920":{"from_node_id":"6010","to_node_id":"6011","b1":{"x":7273.295166015625,"y":4055.74072265625},"b2":{"x":7273.295166015625,"y":4109.99072265625}},"5921":{"from_node_id":"6008","to_node_id":"3190","b1":{"x":7273.295166015625,"y":3931.74072265625},"b2":{"x":7273.295166015625,"y":3877.49072265625}},"5922":{"from_node_id":"6008","to_node_id":"6012","b1":{"x":7273.295166015625,"y":3927.74072265625},"b2":{"x":7291.295166015625,"y":3922.49072265625}},"5923":{"from_node_id":"6010","to_node_id":"6013","b1":{"x":7273.295166015625,"y":4059.74072265625},"b2":{"x":7255.295166015625,"y":4064.99072265625}},"5924":{"from_node_id":"6008","to_node_id":"6014","b1":{"x":7273.295166015625,"y":3927.74072265625},"b2":{"x":7255.295166015625,"y":3922.49072265625}}}},"889":{"name":"3-hydroxyacyl-thioester dehydratase (trans-oct-2-enoyl-ACP)","bigg_id":"3HAD80_c","reversibility":false,"label_x":7288.295166015625,"label_y":4353.74072265625,"gene_reaction_rule":"rt0302","genes":[{"name":"FAS1","notes":"interpro:IPR003965 | PMID:7007046,16950653,15353567","annotation":{"SGD":"S000001665","Uniprot":"P07149","sc_id":"YKL182W"},"bigg_id":"rt0302"}],"metabolites":[{"bigg_id":"3hoctACP_c","coefficient":-1},{"bigg_id":"h2o_c","coefficient":1},{"bigg_id":"toct2eACP_c","coefficient":1}],"segments":{"5925":{"from_node_id":"6015","to_node_id":"6016","b1":null,"b2":null},"5926":{"from_node_id":"6017","to_node_id":"6016","b1":null,"b2":null},"5927":{"from_node_id":"6015","to_node_id":"6011","b1":{"x":7273.295166015625,"y":4281.74072265625},"b2":{"x":7273.295166015625,"y":4227.49072265625}},"5928":{"from_node_id":"6017","to_node_id":"6018","b1":{"x":7273.295166015625,"y":4409.74072265625},"b2":{"x":7255.295166015625,"y":4414.99072265625}},"5929":{"from_node_id":"6017","to_node_id":"6019","b1":{"x":7273.295166015625,"y":4405.74072265625},"b2":{"x":7273.295166015625,"y":4459.99072265625}}}},"890":{"name":"enoyl-ACP reductase (n-C8:0)","bigg_id":"EAR80y_c","reversibility":false,"label_x":7288.295166015625,"label_y":4703.74072265625,"gene_reaction_rule":"rt0302","genes":[{"name":"FAS1","notes":"interpro:IPR003965 | PMID:7007046,16950653,15353567","annotation":{"SGD":"S000001665","Uniprot":"P07149","sc_id":"YKL182W"},"bigg_id":"rt0302"}],"metabolites":[{"bigg_id":"h_c","coefficient":-1},{"bigg_id":"nadp_c","coefficient":1},{"bigg_id":"nadph_c","coefficient":-1},{"bigg_id":"ocACP_c","coefficient":1},{"bigg_id":"toct2eACP_c","coefficient":-1}],"segments":{"5930":{"from_node_id":"6020","to_node_id":"6021","b1":null,"b2":null},"5931":{"from_node_id":"6022","to_node_id":"6021","b1":null,"b2":null},"5932":{"from_node_id":"6020","to_node_id":"6023","b1":{"x":7273.295166015625,"y":4627.74072265625},"b2":{"x":7291.295166015625,"y":4622.49072265625}},"5933":{"from_node_id":"6022","to_node_id":"6024","b1":{"x":7273.295166015625,"y":4759.74072265625},"b2":{"x":7255.295166015625,"y":4764.99072265625}},"5934":{"from_node_id":"6020","to_node_id":"6025","b1":{"x":7273.295166015625,"y":4627.74072265625},"b2":{"x":7255.295166015625,"y":4622.49072265625}},"5935":{"from_node_id":"6022","to_node_id":"6026","b1":{"x":7273.295166015625,"y":4755.74072265625},"b2":{"x":7273.295166015625,"y":4809.99072265625}},"5936":{"from_node_id":"6020","to_node_id":"6019","b1":{"x":7273.295166015625,"y":4631.74072265625},"b2":{"x":7273.295166015625,"y":4577.49072265625}}}},"891":{"name":"3-oxoacyl-ACP synthase (n-C10:0)","bigg_id":"3OAS100_c","reversibility":false,"label_x":7702.932373046875,"label_y":3647.8388671875,"gene_reaction_rule":"rt0409","genes":[{"name":"FAS2","notes":"ncbi_blast: MaoC region, dehydratase","annotation":{"sc_id":"YPL231W"},"bigg_id":"rt0409"}],"metabolites":[{"bigg_id":"3odecACP_c","coefficient":1},{"bigg_id":"ACP_c","coefficient":1},{"bigg_id":"co2_c","coefficient":1},{"bigg_id":"h_c","coefficient":-1},{"bigg_id":"malACP_c","coefficient":-1},{"bigg_id":"ocACP_c","coefficient":-1}],"segments":{"5937":{"from_node_id":"6027","to_node_id":"6028","b1":null,"b2":null},"5938":{"from_node_id":"6029","to_node_id":"6028","b1":null,"b2":null},"5939":{"from_node_id":"6029","to_node_id":"3198","b1":{"x":7687.932373046875,"y":3699.8388671875},"b2":{"x":7687.932373046875,"y":3754.0888671875}},"5940":{"from_node_id":"6029","to_node_id":"6030","b1":{"x":7687.932373046875,"y":3703.8388671875},"b2":{"x":7669.932373046875,"y":3709.0888671875}},"5941":{"from_node_id":"6029","to_node_id":"6031","b1":{"x":7687.932373046875,"y":3703.8388671875},"b2":{"x":7705.932373046875,"y":3709.0888671875}},"5942":{"from_node_id":"6027","to_node_id":"6032","b1":{"x":7687.932373046875,"y":3571.8388671875},"b2":{"x":7705.932373046875,"y":3566.5888671875}},"5943":{"from_node_id":"6027","to_node_id":"3152","b1":{"x":7687.932373046875,"y":3575.8388671875},"b2":{"x":7676.452880859375,"y":3331.026123046875}},"5944":{"from_node_id":"6027","to_node_id":"6026","b1":{"x":7433.083251953125,"y":3034.59033203125},"b2":{"x":7573.502685546875,"y":4923.485595703125}}}},"892":{"name":"3-oxoacyl-ACP reductase (n-C10:0)","bigg_id":"3OAR100_c","reversibility":true,"label_x":7702.932373046875,"label_y":3997.8388671875,"gene_reaction_rule":"rt0409 or rt2183 or rt1363 or rt2190","genes":[{"name":"FAS2","notes":"ncbi_blast: MaoC region, dehydratase","annotation":{"sc_id":"YPL231W"},"bigg_id":"rt0409"},{"name":"OAR1_rt","notes":"ncbi_blast:3O-ACP-R (SDR)","bigg_id":"rt2183"},{"name":"OAR2_rt","notes":"ncbi_blast:3O-ACP-R (hypo)","bigg_id":"rt1363"},{"name":"OAR3_rt","notes":"ncbi_blast:3O-ACP-R (hypo)","bigg_id":"rt2190"}],"metabolites":[{"bigg_id":"3hdecACP_c","coefficient":1},{"bigg_id":"3odecACP_c","coefficient":-1},{"bigg_id":"h_c","coefficient":-1},{"bigg_id":"nadp_c","coefficient":1},{"bigg_id":"nadph_c","coefficient":-1}],"segments":{"5945":{"from_node_id":"6035","to_node_id":"6036","b1":null,"b2":null},"5946":{"from_node_id":"6037","to_node_id":"6036","b1":null,"b2":null},"5947":{"from_node_id":"6037","to_node_id":"6038","b1":{"x":7687.932373046875,"y":4049.8388671875},"b2":{"x":7687.932373046875,"y":4104.0888671875}},"5948":{"from_node_id":"6035","to_node_id":"3198","b1":{"x":7687.932373046875,"y":3925.8388671875},"b2":{"x":7687.932373046875,"y":3871.5888671875}},"5949":{"from_node_id":"6035","to_node_id":"6039","b1":{"x":7687.932373046875,"y":3921.8388671875},"b2":{"x":7705.932373046875,"y":3916.5888671875}},"5950":{"from_node_id":"6037","to_node_id":"6040","b1":{"x":7687.932373046875,"y":4053.8388671875},"b2":{"x":7669.932373046875,"y":4059.0888671875}},"5951":{"from_node_id":"6035","to_node_id":"6041","b1":{"x":7687.932373046875,"y":3921.8388671875},"b2":{"x":7669.932373046875,"y":3916.5888671875}}}},"893":{"name":"3-hydroxyacyl-ACP dehydratase (n-C10:0)","bigg_id":"3HAD100_c","reversibility":false,"label_x":7702.932373046875,"label_y":4347.8388671875,"gene_reaction_rule":"rt0302","genes":[{"name":"FAS1","notes":"interpro:IPR003965 | PMID:7007046,16950653,15353567","annotation":{"SGD":"S000001665","Uniprot":"P07149","sc_id":"YKL182W"},"bigg_id":"rt0302"}],"metabolites":[{"bigg_id":"3hdecACP_c","coefficient":-1},{"bigg_id":"h2o_c","coefficient":1},{"bigg_id":"tdec2eACP_c","coefficient":1}],"segments":{"5952":{"from_node_id":"6042","to_node_id":"6043","b1":null,"b2":null},"5953":{"from_node_id":"6044","to_node_id":"6043","b1":null,"b2":null},"5954":{"from_node_id":"6042","to_node_id":"6038","b1":{"x":7687.932373046875,"y":4275.8388671875},"b2":{"x":7687.932373046875,"y":4221.5888671875}},"5955":{"from_node_id":"6044","to_node_id":"6045","b1":{"x":7687.932373046875,"y":4403.8388671875},"b2":{"x":7669.932373046875,"y":4409.0888671875}},"5956":{"from_node_id":"6044","to_node_id":"6046","b1":{"x":7687.932373046875,"y":4399.8388671875},"b2":{"x":7687.932373046875,"y":4454.0888671875}}}},"894":{"name":"enoyl-ACP reductase (n-C10:0)","bigg_id":"EAR100y_c","reversibility":false,"label_x":7702.932373046875,"label_y":4697.8388671875,"gene_reaction_rule":"rt0302","genes":[{"name":"FAS1","notes":"interpro:IPR003965 | PMID:7007046,16950653,15353567","annotation":{"SGD":"S000001665","Uniprot":"P07149","sc_id":"YKL182W"},"bigg_id":"rt0302"}],"metabolites":[{"bigg_id":"dcaACP_c","coefficient":1},{"bigg_id":"h_c","coefficient":-1},{"bigg_id":"nadp_c","coefficient":1},{"bigg_id":"nadph_c","coefficient":-1},{"bigg_id":"tdec2eACP_c","coefficient":-1}],"segments":{"5957":{"from_node_id":"6047","to_node_id":"6048","b1":null,"b2":null},"5958":{"from_node_id":"6049","to_node_id":"6048","b1":null,"b2":null},"5959":{"from_node_id":"6049","to_node_id":"6050","b1":{"x":7687.932373046875,"y":4749.8388671875},"b2":{"x":7687.932373046875,"y":4804.0888671875}},"5960":{"from_node_id":"6047","to_node_id":"6051","b1":{"x":7687.932373046875,"y":4621.8388671875},"b2":{"x":7705.932373046875,"y":4616.5888671875}},"5961":{"from_node_id":"6049","to_node_id":"6052","b1":{"x":7687.932373046875,"y":4753.8388671875},"b2":{"x":7669.932373046875,"y":4759.0888671875}},"5962":{"from_node_id":"6047","to_node_id":"6053","b1":{"x":7687.932373046875,"y":4621.8388671875},"b2":{"x":7669.932373046875,"y":4616.5888671875}},"5963":{"from_node_id":"6047","to_node_id":"6046","b1":{"x":7687.932373046875,"y":4625.8388671875},"b2":{"x":7687.932373046875,"y":4571.5888671875}}}},"895":{"name":"3-oxoacyl-ACP synthase (n-C12:0)","bigg_id":"3OAS120_c","reversibility":false,"label_x":8099.939208984375,"label_y":3634.5751953125,"gene_reaction_rule":"rt0409","genes":[{"name":"FAS2","notes":"ncbi_blast: MaoC region, dehydratase","annotation":{"sc_id":"YPL231W"},"bigg_id":"rt0409"}],"metabolites":[{"bigg_id":"3oddecACP_c","coefficient":1},{"bigg_id":"ACP_c","coefficient":1},{"bigg_id":"co2_c","coefficient":1},{"bigg_id":"dcaACP_c","coefficient":-1},{"bigg_id":"h_c","coefficient":-1},{"bigg_id":"malACP_c","coefficient":-1}],"segments":{"5964":{"from_node_id":"6054","to_node_id":"6055","b1":null,"b2":null},"5965":{"from_node_id":"6056","to_node_id":"6055","b1":null,"b2":null},"5966":{"from_node_id":"6056","to_node_id":"3214","b1":{"x":8084.939208984375,"y":3686.5751953125},"b2":{"x":8084.939208984375,"y":3740.8251953125}},"5967":{"from_node_id":"6056","to_node_id":"6057","b1":{"x":8084.939208984375,"y":3690.5751953125},"b2":{"x":8066.939208984375,"y":3695.8251953125}},"5968":{"from_node_id":"6056","to_node_id":"6058","b1":{"x":8084.939208984375,"y":3690.5751953125},"b2":{"x":8102.939208984375,"y":3695.8251953125}},"5969":{"from_node_id":"6054","to_node_id":"6050","b1":{"x":7814.019287109375,"y":3221.072998046875},"b2":{"x":7959.030029296875,"y":4946.957275390625}},"5970":{"from_node_id":"6054","to_node_id":"6060","b1":{"x":8084.939208984375,"y":3558.5751953125},"b2":{"x":8102.939208984375,"y":3553.3251953125}},"5971":{"from_node_id":"6054","to_node_id":"3152","b1":{"x":8084.939208984375,"y":3562.5751953125},"b2":{"x":8117.082275390625,"y":3223.62939453125}}}},"896":{"name":"3-oxoacyl-ACP reductase (n-C12:0)","bigg_id":"3OAR120_c","reversibility":true,"label_x":8099.939208984375,"label_y":3984.5751953125,"gene_reaction_rule":"rt0409 or rt2183 or rt1363 or rt2190","genes":[{"name":"FAS2","notes":"ncbi_blast: MaoC region, dehydratase","annotation":{"sc_id":"YPL231W"},"bigg_id":"rt0409"},{"name":"OAR1_rt","notes":"ncbi_blast:3O-ACP-R (SDR)","bigg_id":"rt2183"},{"name":"OAR2_rt","notes":"ncbi_blast:3O-ACP-R (hypo)","bigg_id":"rt1363"},{"name":"OAR3_rt","notes":"ncbi_blast:3O-ACP-R (hypo)","bigg_id":"rt2190"}],"metabolites":[{"bigg_id":"3hddecACP_c","coefficient":1},{"bigg_id":"3oddecACP_c","coefficient":-1},{"bigg_id":"h_c","coefficient":-1},{"bigg_id":"nadp_c","coefficient":1},{"bigg_id":"nadph_c","coefficient":-1}],"segments":{"5972":{"from_node_id":"6062","to_node_id":"6063","b1":null,"b2":null},"5973":{"from_node_id":"6064","to_node_id":"6063","b1":null,"b2":null},"5974":{"from_node_id":"6064","to_node_id":"6065","b1":{"x":8084.939208984375,"y":4036.5751953125},"b2":{"x":8084.939208984375,"y":4090.8251953125}},"5975":{"from_node_id":"6062","to_node_id":"3214","b1":{"x":8084.939208984375,"y":3912.5751953125},"b2":{"x":8084.939208984375,"y":3858.3251953125}},"5976":{"from_node_id":"6062","to_node_id":"6066","b1":{"x":8084.939208984375,"y":3908.5751953125},"b2":{"x":8102.939208984375,"y":3903.3251953125}},"5977":{"from_node_id":"6064","to_node_id":"6067","b1":{"x":8084.939208984375,"y":4040.5751953125},"b2":{"x":8066.939208984375,"y":4045.8251953125}},"5978":{"from_node_id":"6062","to_node_id":"6068","b1":{"x":8084.939208984375,"y":3908.5751953125},"b2":{"x":8066.939208984375,"y":3903.3251953125}}}},"897":{"name":"3-hydroxyacyl-ACP dehydratase (n-C12:0)","bigg_id":"3HAD120_c","reversibility":false,"label_x":8099.939208984375,"label_y":4334.5751953125,"gene_reaction_rule":"rt0302","genes":[{"name":"FAS1","notes":"interpro:IPR003965 | PMID:7007046,16950653,15353567","annotation":{"SGD":"S000001665","Uniprot":"P07149","sc_id":"YKL182W"},"bigg_id":"rt0302"}],"metabolites":[{"bigg_id":"3hddecACP_c","coefficient":-1},{"bigg_id":"h2o_c","coefficient":1},{"bigg_id":"tddec2eACP_c","coefficient":1}],"segments":{"5979":{"from_node_id":"6069","to_node_id":"6070","b1":null,"b2":null},"5980":{"from_node_id":"6071","to_node_id":"6070","b1":null,"b2":null},"5981":{"from_node_id":"6069","to_node_id":"6065","b1":{"x":8084.939208984375,"y":4262.5751953125},"b2":{"x":8084.939208984375,"y":4208.3251953125}},"5982":{"from_node_id":"6071","to_node_id":"6072","b1":{"x":8084.939208984375,"y":4390.5751953125},"b2":{"x":8066.939208984375,"y":4395.8251953125}},"5983":{"from_node_id":"6071","to_node_id":"6073","b1":{"x":8084.939208984375,"y":4386.5751953125},"b2":{"x":8084.939208984375,"y":4440.8251953125}}}},"899":{"name":"enoyl-ACP reductase (n-C12:0)","bigg_id":"EAR120y_c","reversibility":false,"label_x":8099.939208984375,"label_y":4684.5751953125,"gene_reaction_rule":"rt0302","genes":[{"name":"FAS1","notes":"interpro:IPR003965 | PMID:7007046,16950653,15353567","annotation":{"SGD":"S000001665","Uniprot":"P07149","sc_id":"YKL182W"},"bigg_id":"rt0302"}],"metabolites":[{"bigg_id":"ddcaACP_c","coefficient":1},{"bigg_id":"h_c","coefficient":-1},{"bigg_id":"nadp_c","coefficient":1},{"bigg_id":"nadph_c","coefficient":-1},{"bigg_id":"tddec2eACP_c","coefficient":-1}],"segments":{"5989":{"from_node_id":"6079","to_node_id":"6080","b1":null,"b2":null},"5990":{"from_node_id":"6081","to_node_id":"6080","b1":null,"b2":null},"5991":{"from_node_id":"6081","to_node_id":"6082","b1":{"x":8084.939208984375,"y":4736.5751953125},"b2":{"x":8084.939208984375,"y":4790.8251953125}},"5992":{"from_node_id":"6079","to_node_id":"6083","b1":{"x":8084.939208984375,"y":4608.5751953125},"b2":{"x":8102.939208984375,"y":4603.3251953125}},"5993":{"from_node_id":"6081","to_node_id":"6084","b1":{"x":8084.939208984375,"y":4740.5751953125},"b2":{"x":8066.939208984375,"y":4745.8251953125}},"5994":{"from_node_id":"6079","to_node_id":"6085","b1":{"x":8084.939208984375,"y":4608.5751953125},"b2":{"x":8066.939208984375,"y":4603.3251953125}},"5995":{"from_node_id":"6079","to_node_id":"6073","b1":{"x":8084.939208984375,"y":4612.5751953125},"b2":{"x":8084.939208984375,"y":4558.3251953125}}}},"900":{"name":"3-oxoacyl-ACP synthase (n-C14:0)","bigg_id":"3OAS140_c","reversibility":false,"label_x":8511.883056640625,"label_y":3630.122314453125,"gene_reaction_rule":"rt0409","genes":[{"name":"FAS2","notes":"ncbi_blast: MaoC region, dehydratase","annotation":{"sc_id":"YPL231W"},"bigg_id":"rt0409"}],"metabolites":[{"bigg_id":"3omrsACP_c","coefficient":1},{"bigg_id":"ACP_c","coefficient":1},{"bigg_id":"co2_c","coefficient":1},{"bigg_id":"ddcaACP_c","coefficient":-1},{"bigg_id":"h_c","coefficient":-1},{"bigg_id":"malACP_c","coefficient":-1}],"segments":{"5996":{"from_node_id":"6086","to_node_id":"6087","b1":null,"b2":null},"5997":{"from_node_id":"6088","to_node_id":"6087","b1":null,"b2":null},"5998":{"from_node_id":"6088","to_node_id":"3222","b1":{"x":8496.883056640625,"y":3682.122314453125},"b2":{"x":8496.883056640625,"y":3736.372314453125}},"5999":{"from_node_id":"6088","to_node_id":"6089","b1":{"x":8496.883056640625,"y":3686.122314453125},"b2":{"x":8478.883056640625,"y":3691.372314453125}},"6000":{"from_node_id":"6088","to_node_id":"6090","b1":{"x":8496.883056640625,"y":3686.122314453125},"b2":{"x":8514.883056640625,"y":3691.372314453125}},"6001":{"from_node_id":"6086","to_node_id":"6082","b1":{"x":8180.044189453125,"y":2988.730712890625},"b2":{"x":8407.342041015625,"y":4941.127197265625}},"6002":{"from_node_id":"6086","to_node_id":"6092","b1":{"x":8496.883056640625,"y":3554.122314453125},"b2":{"x":8478.883056640625,"y":3548.872314453125}},"6003":{"from_node_id":"6086","to_node_id":"6093","b1":{"x":8496.883056640625,"y":3554.122314453125},"b2":{"x":8514.883056640625,"y":3548.872314453125}}}},"901":{"name":"3-oxoacyl-ACP reductase (n-C14:0)","bigg_id":"3OAR140_c","reversibility":true,"label_x":8511.883056640625,"label_y":3980.122314453125,"gene_reaction_rule":"rt0409 or rt2183 or rt1363 or rt2190","genes":[{"name":"FAS2","notes":"ncbi_blast: MaoC region, dehydratase","annotation":{"sc_id":"YPL231W"},"bigg_id":"rt0409"},{"name":"OAR1_rt","notes":"ncbi_blast:3O-ACP-R (SDR)","bigg_id":"rt2183"},{"name":"OAR2_rt","notes":"ncbi_blast:3O-ACP-R (hypo)","bigg_id":"rt1363"},{"name":"OAR3_rt","notes":"ncbi_blast:3O-ACP-R (hypo)","bigg_id":"rt2190"}],"metabolites":[{"bigg_id":"3hmrsACP_c","coefficient":1},{"bigg_id":"3omrsACP_c","coefficient":-1},{"bigg_id":"h_c","coefficient":-1},{"bigg_id":"nadp_c","coefficient":1},{"bigg_id":"nadph_c","coefficient":-1}],"segments":{"6004":{"from_node_id":"6094","to_node_id":"6095","b1":null,"b2":null},"6005":{"from_node_id":"6096","to_node_id":"6095","b1":null,"b2":null},"6006":{"from_node_id":"6096","to_node_id":"6097","b1":{"x":8496.883056640625,"y":4032.122314453125},"b2":{"x":8496.883056640625,"y":4086.372314453125}},"6007":{"from_node_id":"6094","to_node_id":"3222","b1":{"x":8496.883056640625,"y":3908.122314453125},"b2":{"x":8496.883056640625,"y":3853.872314453125}},"6008":{"from_node_id":"6094","to_node_id":"6098","b1":{"x":8496.883056640625,"y":3904.122314453125},"b2":{"x":8514.883056640625,"y":3898.872314453125}},"6009":{"from_node_id":"6096","to_node_id":"6099","b1":{"x":8496.883056640625,"y":4036.122314453125},"b2":{"x":8478.883056640625,"y":4041.372314453125}},"6010":{"from_node_id":"6094","to_node_id":"6100","b1":{"x":8496.883056640625,"y":3904.122314453125},"b2":{"x":8478.883056640625,"y":3898.872314453125}}}},"902":{"name":"3-hydroxyacyl-ACP dehydratase (n-C14:0)","bigg_id":"3HAD140_c","reversibility":false,"label_x":8511.883056640625,"label_y":4330.122314453125,"gene_reaction_rule":"rt0302","genes":[{"name":"FAS1","notes":"interpro:IPR003965 | PMID:7007046,16950653,15353567","annotation":{"SGD":"S000001665","Uniprot":"P07149","sc_id":"YKL182W"},"bigg_id":"rt0302"}],"metabolites":[{"bigg_id":"3hmrsACP_c","coefficient":-1},{"bigg_id":"h2o_c","coefficient":1},{"bigg_id":"tmrs2eACP_c","coefficient":1}],"segments":{"6011":{"from_node_id":"6101","to_node_id":"6102","b1":null,"b2":null},"6012":{"from_node_id":"6103","to_node_id":"6102","b1":null,"b2":null},"6013":{"from_node_id":"6101","to_node_id":"6097","b1":{"x":8496.883056640625,"y":4258.122314453125},"b2":{"x":8496.883056640625,"y":4203.872314453125}},"6014":{"from_node_id":"6103","to_node_id":"6104","b1":{"x":8496.883056640625,"y":4386.122314453125},"b2":{"x":8478.883056640625,"y":4391.372314453125}},"6015":{"from_node_id":"6103","to_node_id":"6105","b1":{"x":8496.883056640625,"y":4382.122314453125},"b2":{"x":8496.883056640625,"y":4436.372314453125}}}},"903":{"name":"enoyl-ACP reductase (n-C14:0)","bigg_id":"EAR140y_c","reversibility":false,"label_x":8511.883056640625,"label_y":4680.122314453125,"gene_reaction_rule":"rt0302","genes":[{"name":"FAS1","notes":"interpro:IPR003965 | PMID:7007046,16950653,15353567","annotation":{"SGD":"S000001665","Uniprot":"P07149","sc_id":"YKL182W"},"bigg_id":"rt0302"}],"metabolites":[{"bigg_id":"h_c","coefficient":-1},{"bigg_id":"myrsACP_c","coefficient":1},{"bigg_id":"nadp_c","coefficient":1},{"bigg_id":"nadph_c","coefficient":-1},{"bigg_id":"tmrs2eACP_c","coefficient":-1}],"segments":{"6016":{"from_node_id":"6106","to_node_id":"6107","b1":null,"b2":null},"6017":{"from_node_id":"6108","to_node_id":"6107","b1":null,"b2":null},"6018":{"from_node_id":"6106","to_node_id":"6109","b1":{"x":8496.883056640625,"y":4604.122314453125},"b2":{"x":8514.883056640625,"y":4598.872314453125}},"6019":{"from_node_id":"6108","to_node_id":"6110","b1":{"x":8496.883056640625,"y":4732.122314453125},"b2":{"x":8496.883056640625,"y":4786.372314453125}},"6020":{"from_node_id":"6108","to_node_id":"6111","b1":{"x":8496.883056640625,"y":4736.122314453125},"b2":{"x":8478.883056640625,"y":4741.372314453125}},"6021":{"from_node_id":"6106","to_node_id":"6112","b1":{"x":8496.883056640625,"y":4604.122314453125},"b2":{"x":8478.883056640625,"y":4598.872314453125}},"6022":{"from_node_id":"6106","to_node_id":"6105","b1":{"x":8496.883056640625,"y":4608.122314453125},"b2":{"x":8496.883056640625,"y":4553.872314453125}}}},"904":{"name":"palmitoyl-CoA-ACP transacylase (n-C14:0)","bigg_id":"PCOATA140_c","reversibility":true,"label_x":8511.883056640625,"label_y":5030.122314453125,"gene_reaction_rule":"","genes":[],"metabolites":[{"bigg_id":"ACP_c","coefficient":1},{"bigg_id":"coa_c","coefficient":-1},{"bigg_id":"myrsACP_c","coefficient":-1},{"bigg_id":"tdcoa_c","coefficient":1}],"segments":{"6023":{"from_node_id":"6113","to_node_id":"6114","b1":null,"b2":null},"6024":{"from_node_id":"6115","to_node_id":"6114","b1":null,"b2":null},"6025":{"from_node_id":"6115","to_node_id":"6116","b1":{"x":8496.883056640625,"y":5086.122314453125},"b2":{"x":8478.883056640625,"y":5091.372314453125}},"6026":{"from_node_id":"6113","to_node_id":"6117","b1":{"x":8496.883056640625,"y":4954.122314453125},"b2":{"x":8478.883056640625,"y":4948.872314453125}},"6027":{"from_node_id":"6113","to_node_id":"6110","b1":{"x":8496.883056640625,"y":4958.122314453125},"b2":{"x":8496.883056640625,"y":4903.872314453125}},"6028":{"from_node_id":"6115","to_node_id":"6118","b1":{"x":8496.883056640625,"y":5082.122314453125},"b2":{"x":8496.883056640625,"y":5136.372314453125}}}},"905":{"name":"3-oxoacyl-ACP synthase (n-C16:0)","bigg_id":"3OAS160_c","reversibility":false,"label_x":8929.517822265625,"label_y":3616.816650390625,"gene_reaction_rule":"rt0409","genes":[{"name":"FAS2","notes":"ncbi_blast: MaoC region, dehydratase","annotation":{"sc_id":"YPL231W"},"bigg_id":"rt0409"}],"metabolites":[{"bigg_id":"3opalmACP_c","coefficient":1},{"bigg_id":"ACP_c","coefficient":1},{"bigg_id":"co2_c","coefficient":1},{"bigg_id":"h_c","coefficient":-1},{"bigg_id":"malACP_c","coefficient":-1},{"bigg_id":"myrsACP_c","coefficient":-1}],"segments":{"6029":{"from_node_id":"6119","to_node_id":"6120","b1":null,"b2":null},"6030":{"from_node_id":"6121","to_node_id":"6120","b1":null,"b2":null},"6031":{"from_node_id":"6121","to_node_id":"3230","b1":{"x":8914.517822265625,"y":3668.816650390625},"b2":{"x":8914.517822265625,"y":3723.066650390625}},"6032":{"from_node_id":"6121","to_node_id":"6122","b1":{"x":8914.517822265625,"y":3672.816650390625},"b2":{"x":8896.517822265625,"y":3678.066650390625}},"6033":{"from_node_id":"6121","to_node_id":"6123","b1":{"x":8914.517822265625,"y":3672.816650390625},"b2":{"x":8932.517822265625,"y":3678.066650390625}},"6034":{"from_node_id":"6119","to_node_id":"6124","b1":{"x":8914.517822265625,"y":3540.816650390625},"b2":{"x":8932.517822265625,"y":3535.566650390625}},"6035":{"from_node_id":"6119","to_node_id":"3152","b1":{"x":8914.517822265625,"y":3544.816650390625},"b2":{"x":8953.549072265625,"y":3102.5537109375}},"6036":{"from_node_id":"6119","to_node_id":"6110","b1":{"x":8570.127197265625,"y":3157.395751953125},"b2":{"x":8806.976806640625,"y":4920.01513671875}}}},"906":{"name":"3-oxoacyl-ACP reductase (n-C16:0)","bigg_id":"3OAR160_c","reversibility":true,"label_x":8929.517822265625,"label_y":3966.816650390625,"gene_reaction_rule":"rt0409 or rt2183 or rt1363 or rt2190","genes":[{"name":"FAS2","notes":"ncbi_blast: MaoC region, dehydratase","annotation":{"sc_id":"YPL231W"},"bigg_id":"rt0409"},{"name":"OAR1_rt","notes":"ncbi_blast:3O-ACP-R (SDR)","bigg_id":"rt2183"},{"name":"OAR2_rt","notes":"ncbi_blast:3O-ACP-R (hypo)","bigg_id":"rt1363"},{"name":"OAR3_rt","notes":"ncbi_blast:3O-ACP-R (hypo)","bigg_id":"rt2190"}],"metabolites":[{"bigg_id":"3hpalmACP_c","coefficient":1},{"bigg_id":"3opalmACP_c","coefficient":-1},{"bigg_id":"h_c","coefficient":-1},{"bigg_id":"nadp_c","coefficient":1},{"bigg_id":"nadph_c","coefficient":-1}],"segments":{"6037":{"from_node_id":"6127","to_node_id":"6128","b1":null,"b2":null},"6038":{"from_node_id":"6129","to_node_id":"6128","b1":null,"b2":null},"6039":{"from_node_id":"6129","to_node_id":"6130","b1":{"x":8914.517822265625,"y":4018.816650390625},"b2":{"x":8914.517822265625,"y":4073.066650390625}},"6040":{"from_node_id":"6127","to_node_id":"3230","b1":{"x":8914.517822265625,"y":3894.816650390625},"b2":{"x":8914.517822265625,"y":3840.566650390625}},"6041":{"from_node_id":"6127","to_node_id":"6131","b1":{"x":8914.517822265625,"y":3890.816650390625},"b2":{"x":8932.517822265625,"y":3885.566650390625}},"6042":{"from_node_id":"6129","to_node_id":"6132","b1":{"x":8914.517822265625,"y":4022.816650390625},"b2":{"x":8896.517822265625,"y":4028.066650390625}},"6043":{"from_node_id":"6127","to_node_id":"6133","b1":{"x":8914.517822265625,"y":3890.816650390625},"b2":{"x":8896.517822265625,"y":3885.566650390625}}}},"907":{"name":"3-hydroxyacyl-ACP dehydratase (n-C16:0)","bigg_id":"3HAD160_c","reversibility":false,"label_x":8929.517822265625,"label_y":4316.816650390625,"gene_reaction_rule":"rt0302","genes":[{"name":"FAS1","notes":"interpro:IPR003965 | PMID:7007046,16950653,15353567","annotation":{"SGD":"S000001665","Uniprot":"P07149","sc_id":"YKL182W"},"bigg_id":"rt0302"}],"metabolites":[{"bigg_id":"3hpalmACP_c","coefficient":-1},{"bigg_id":"h2o_c","coefficient":1},{"bigg_id":"tpalm2eACP_c","coefficient":1}],"segments":{"6044":{"from_node_id":"6134","to_node_id":"6135","b1":null,"b2":null},"6045":{"from_node_id":"6136","to_node_id":"6135","b1":null,"b2":null},"6046":{"from_node_id":"6134","to_node_id":"6130","b1":{"x":8914.517822265625,"y":4244.816650390625},"b2":{"x":8914.517822265625,"y":4190.566650390625}},"6047":{"from_node_id":"6136","to_node_id":"6137","b1":{"x":8914.517822265625,"y":4372.816650390625},"b2":{"x":8896.517822265625,"y":4378.066650390625}},"6048":{"from_node_id":"6136","to_node_id":"6138","b1":{"x":8914.517822265625,"y":4368.816650390625},"b2":{"x":8914.517822265625,"y":4423.066650390625}}}},"908":{"name":"enoyl-ACP reductase (n-C16:0)","bigg_id":"EAR160y_c","reversibility":false,"label_x":8929.517822265625,"label_y":4666.816650390625,"gene_reaction_rule":"rt0302","genes":[{"name":"FAS1","notes":"interpro:IPR003965 | PMID:7007046,16950653,15353567","annotation":{"SGD":"S000001665","Uniprot":"P07149","sc_id":"YKL182W"},"bigg_id":"rt0302"}],"metabolites":[{"bigg_id":"h_c","coefficient":-1},{"bigg_id":"nadp_c","coefficient":1},{"bigg_id":"nadph_c","coefficient":-1},{"bigg_id":"palmACP_c","coefficient":1},{"bigg_id":"tpalm2eACP_c","coefficient":-1}],"segments":{"6049":{"from_node_id":"6139","to_node_id":"6140","b1":null,"b2":null},"6050":{"from_node_id":"6141","to_node_id":"6140","b1":null,"b2":null},"6051":{"from_node_id":"6139","to_node_id":"6142","b1":{"x":8914.517822265625,"y":4590.816650390625},"b2":{"x":8932.517822265625,"y":4585.566650390625}},"6052":{"from_node_id":"6141","to_node_id":"6143","b1":{"x":8914.517822265625,"y":4722.816650390625},"b2":{"x":8896.517822265625,"y":4728.066650390625}},"6053":{"from_node_id":"6139","to_node_id":"6144","b1":{"x":8914.517822265625,"y":4590.816650390625},"b2":{"x":8896.517822265625,"y":4585.566650390625}},"6054":{"from_node_id":"6141","to_node_id":"6145","b1":{"x":8914.517822265625,"y":4718.816650390625},"b2":{"x":8914.517822265625,"y":4773.066650390625}},"6055":{"from_node_id":"6139","to_node_id":"6138","b1":{"x":8914.517822265625,"y":4594.816650390625},"b2":{"x":8914.517822265625,"y":4540.566650390625}}}},"909":{"name":"palmitoyl-CoA-ACP transacylase (n-C16:0)","bigg_id":"PCOATA160_c","reversibility":true,"label_x":8929.517822265625,"label_y":5016.816650390625,"gene_reaction_rule":"rt0302","genes":[{"name":"FAS1","notes":"interpro:IPR003965 | PMID:7007046,16950653,15353567","annotation":{"SGD":"S000001665","Uniprot":"P07149","sc_id":"YKL182W"},"bigg_id":"rt0302"}],"metabolites":[{"bigg_id":"ACP_c","coefficient":1},{"bigg_id":"coa_c","coefficient":-1},{"bigg_id":"palmACP_c","coefficient":-1},{"bigg_id":"pmtcoa_c","coefficient":1}],"segments":{"6056":{"from_node_id":"6146","to_node_id":"6147","b1":null,"b2":null},"6057":{"from_node_id":"6148","to_node_id":"6147","b1":null,"b2":null},"6058":{"from_node_id":"6148","to_node_id":"6149","b1":{"x":8914.517822265625,"y":5072.816650390625},"b2":{"x":8896.517822265625,"y":5078.066650390625}},"6059":{"from_node_id":"6146","to_node_id":"6150","b1":{"x":8914.517822265625,"y":4940.816650390625},"b2":{"x":8896.517822265625,"y":4935.566650390625}},"6060":{"from_node_id":"6146","to_node_id":"6145","b1":{"x":8914.517822265625,"y":4944.816650390625},"b2":{"x":8914.517822265625,"y":4890.566650390625}},"6061":{"from_node_id":"6148","to_node_id":"6151","b1":{"x":8914.517822265625,"y":5068.816650390625},"b2":{"x":8914.517822265625,"y":5123.066650390625}}}},"910":{"name":"3-oxoacyl-ACP synthase (n-C18:0)","bigg_id":"3OAS180_c","reversibility":false,"label_x":9336.745361328125,"label_y":3605.012939453125,"gene_reaction_rule":"rt0409","genes":[{"name":"FAS2","notes":"ncbi_blast: MaoC region, dehydratase","annotation":{"sc_id":"YPL231W"},"bigg_id":"rt0409"}],"metabolites":[{"bigg_id":"3ooctdACP_c","coefficient":1},{"bigg_id":"ACP_c","coefficient":1},{"bigg_id":"co2_c","coefficient":1},{"bigg_id":"h_c","coefficient":-1},{"bigg_id":"malACP_c","coefficient":-1},{"bigg_id":"palmACP_c","coefficient":-1}],"segments":{"6062":{"from_node_id":"6152","to_node_id":"6153","b1":null,"b2":null},"6063":{"from_node_id":"6154","to_node_id":"6153","b1":null,"b2":null},"6064":{"from_node_id":"6154","to_node_id":"3238","b1":{"x":9321.745361328125,"y":3657.012939453125},"b2":{"x":9321.745361328125,"y":3711.262939453125}},"6065":{"from_node_id":"6154","to_node_id":"6155","b1":{"x":9321.745361328125,"y":3661.012939453125},"b2":{"x":9303.745361328125,"y":3666.262939453125}},"6066":{"from_node_id":"6154","to_node_id":"6156","b1":{"x":9321.745361328125,"y":3661.012939453125},"b2":{"x":9339.745361328125,"y":3666.262939453125}},"6067":{"from_node_id":"6152","to_node_id":"6157","b1":{"x":9321.745361328125,"y":3529.012939453125},"b2":{"x":9339.745361328125,"y":3523.762939453125}},"6068":{"from_node_id":"6152","to_node_id":"3152","b1":{"x":9321.745361328125,"y":3533.012939453125},"b2":{"x":9360.776611328125,"y":3047.12744140625}},"6069":{"from_node_id":"6152","to_node_id":"6145","b1":{"x":9007.202392578125,"y":3216.765869140625},"b2":{"x":9241.755126953125,"y":4908.211181640625}}}},"911":{"name":"3-oxoacyl-ACP reductase (n-C18:0)","bigg_id":"3OAR180_c","reversibility":true,"label_x":9336.745361328125,"label_y":3955.012939453125,"gene_reaction_rule":"rt0409 or rt2183 or rt1363 or rt2190","genes":[{"name":"FAS2","notes":"ncbi_blast: MaoC region, dehydratase","annotation":{"sc_id":"YPL231W"},"bigg_id":"rt0409"},{"name":"OAR1_rt","notes":"ncbi_blast:3O-ACP-R (SDR)","bigg_id":"rt2183"},{"name":"OAR2_rt","notes":"ncbi_blast:3O-ACP-R (hypo)","bigg_id":"rt1363"},{"name":"OAR3_rt","notes":"ncbi_blast:3O-ACP-R (hypo)","bigg_id":"rt2190"}],"metabolites":[{"bigg_id":"3hoctaACP_c","coefficient":1},{"bigg_id":"3ooctdACP_c","coefficient":-1},{"bigg_id":"h_c","coefficient":-1},{"bigg_id":"nadp_c","coefficient":1},{"bigg_id":"nadph_c","coefficient":-1}],"segments":{"6070":{"from_node_id":"6160","to_node_id":"6161","b1":null,"b2":null},"6071":{"from_node_id":"6162","to_node_id":"6161","b1":null,"b2":null},"6072":{"from_node_id":"6162","to_node_id":"6163","b1":{"x":9321.745361328125,"y":4007.012939453125},"b2":{"x":9321.745361328125,"y":4061.262939453125}},"6073":{"from_node_id":"6160","to_node_id":"3238","b1":{"x":9321.745361328125,"y":3883.012939453125},"b2":{"x":9321.745361328125,"y":3828.762939453125}},"6074":{"from_node_id":"6160","to_node_id":"6164","b1":{"x":9321.745361328125,"y":3879.012939453125},"b2":{"x":9339.745361328125,"y":3873.762939453125}},"6075":{"from_node_id":"6162","to_node_id":"6165","b1":{"x":9321.745361328125,"y":4011.012939453125},"b2":{"x":9303.745361328125,"y":4016.262939453125}},"6076":{"from_node_id":"6160","to_node_id":"6166","b1":{"x":9321.745361328125,"y":3879.012939453125},"b2":{"x":9303.745361328125,"y":3873.762939453125}}}},"912":{"name":"3-hydroxyacyl-ACP dehydratase (n-C18:0)","bigg_id":"3HAD180_c","reversibility":false,"label_x":9336.745361328125,"label_y":4305.012939453125,"gene_reaction_rule":"rt0302","genes":[{"name":"FAS1","notes":"interpro:IPR003965 | PMID:7007046,16950653,15353567","annotation":{"SGD":"S000001665","Uniprot":"P07149","sc_id":"YKL182W"},"bigg_id":"rt0302"}],"metabolites":[{"bigg_id":"3hoctaACP_c","coefficient":-1},{"bigg_id":"h2o_c","coefficient":1},{"bigg_id":"toctd2eACP_c","coefficient":1}],"segments":{"6077":{"from_node_id":"6167","to_node_id":"6168","b1":null,"b2":null},"6078":{"from_node_id":"6169","to_node_id":"6168","b1":null,"b2":null},"6079":{"from_node_id":"6167","to_node_id":"6163","b1":{"x":9321.745361328125,"y":4233.012939453125},"b2":{"x":9321.745361328125,"y":4178.762939453125}},"6080":{"from_node_id":"6169","to_node_id":"6170","b1":{"x":9321.745361328125,"y":4361.012939453125},"b2":{"x":9303.745361328125,"y":4366.262939453125}},"6081":{"from_node_id":"6169","to_node_id":"6171","b1":{"x":9321.745361328125,"y":4357.012939453125},"b2":{"x":9321.745361328125,"y":4411.262939453125}}}},"913":{"name":"enoyl-ACP reductase (n-C18:0)","bigg_id":"EAR180y_c","reversibility":false,"label_x":9336.745361328125,"label_y":4655.012939453125,"gene_reaction_rule":"rt0302","genes":[{"name":"FAS1","notes":"interpro:IPR003965 | PMID:7007046,16950653,15353567","annotation":{"SGD":"S000001665","Uniprot":"P07149","sc_id":"YKL182W"},"bigg_id":"rt0302"}],"metabolites":[{"bigg_id":"h_c","coefficient":-1},{"bigg_id":"nadp_c","coefficient":1},{"bigg_id":"nadph_c","coefficient":-1},{"bigg_id":"ocdcaACP_c","coefficient":1},{"bigg_id":"toctd2eACP_c","coefficient":-1}],"segments":{"6082":{"from_node_id":"6172","to_node_id":"6173","b1":null,"b2":null},"6083":{"from_node_id":"6174","to_node_id":"6173","b1":null,"b2":null},"6084":{"from_node_id":"6172","to_node_id":"6175","b1":{"x":9321.745361328125,"y":4579.012939453125},"b2":{"x":9339.745361328125,"y":4573.762939453125}},"6085":{"from_node_id":"6174","to_node_id":"6176","b1":{"x":9321.745361328125,"y":4711.012939453125},"b2":{"x":9303.745361328125,"y":4716.262939453125}},"6086":{"from_node_id":"6172","to_node_id":"6177","b1":{"x":9321.745361328125,"y":4579.012939453125},"b2":{"x":9303.745361328125,"y":4573.762939453125}},"6087":{"from_node_id":"6174","to_node_id":"6178","b1":{"x":9321.745361328125,"y":4707.012939453125},"b2":{"x":9321.745361328125,"y":4761.262939453125}},"6088":{"from_node_id":"6172","to_node_id":"6171","b1":{"x":9321.745361328125,"y":4583.012939453125},"b2":{"x":9321.745361328125,"y":4528.762939453125}}}},"914":{"name":"palmitoyl-CoA-ACP transacylase (n-C18:0)","bigg_id":"PCOATA180_c","reversibility":true,"label_x":9336.745361328125,"label_y":5005.012939453125,"gene_reaction_rule":"rt0302","genes":[{"name":"FAS1","notes":"interpro:IPR003965 | PMID:7007046,16950653,15353567","annotation":{"SGD":"S000001665","Uniprot":"P07149","sc_id":"YKL182W"},"bigg_id":"rt0302"}],"metabolites":[{"bigg_id":"ACP_c","coefficient":1},{"bigg_id":"coa_c","coefficient":-1},{"bigg_id":"ocdcaACP_c","coefficient":-1},{"bigg_id":"stcoa_c","coefficient":1}],"segments":{"6089":{"from_node_id":"6179","to_node_id":"6180","b1":null,"b2":null},"6090":{"from_node_id":"6181","to_node_id":"6180","b1":null,"b2":null},"6091":{"from_node_id":"6181","to_node_id":"6182","b1":{"x":9321.745361328125,"y":5061.012939453125},"b2":{"x":9303.745361328125,"y":5066.262939453125}},"6092":{"from_node_id":"6179","to_node_id":"6183","b1":{"x":9321.745361328125,"y":4929.012939453125},"b2":{"x":9303.745361328125,"y":4923.762939453125}},"6093":{"from_node_id":"6179","to_node_id":"6178","b1":{"x":9321.745361328125,"y":4933.012939453125},"b2":{"x":9321.745361328125,"y":4878.762939453125}},"6094":{"from_node_id":"6181","to_node_id":"6184","b1":{"x":9321.745361328125,"y":5057.012939453125},"b2":{"x":9321.745361328125,"y":5111.262939453125}}}},"918":{"name":"palmitoyl-CoA transport","bigg_id":"PMTCOAt_c_rm","reversibility":true,"label_x":8929.517822265625,"label_y":5299.079345703125,"gene_reaction_rule":"","genes":[],"metabolites":[{"bigg_id":"pmtcoa_c","coefficient":-1},{"bigg_id":"pmtcoa_rm","coefficient":1}],"segments":{"6116":{"from_node_id":"6206","to_node_id":"6207","b1":null,"b2":null},"6117":{"from_node_id":"6208","to_node_id":"6207","b1":null,"b2":null},"6118":{"from_node_id":"6206","to_node_id":"6151","b1":{"x":8914.517822265625,"y":5227.079345703125},"b2":{"x":8914.517822265625,"y":5240.566650390625}},"6119":{"from_node_id":"6208","to_node_id":"6209","b1":{"x":8914.517822265625,"y":5351.079345703125},"b2":{"x":8914.517822265625,"y":5331.701416015625}}}},"919":{"name":"palmitoyl-CoA desaturase (n-C16:0CoA -> n-C16:1CoA)","bigg_id":"ACOADS160_rm","reversibility":false,"label_x":8929.517822265625,"label_y":5575.451416015625,"gene_reaction_rule":"rt1362","genes":[{"name":"OLE1","annotation":{"SGD":"S000003023","Uniprot":"P21147","sc_id":"YGL055W"},"bigg_id":"rt1362"}],"metabolites":[{"bigg_id":"h2o_rm","coefficient":2},{"bigg_id":"h_rm","coefficient":-1},{"bigg_id":"hdcoa_rm","coefficient":1},{"bigg_id":"nad_rm","coefficient":1},{"bigg_id":"nadh_rm","coefficient":-1},{"bigg_id":"o2_rm","coefficient":-1},{"bigg_id":"pmtcoa_rm","coefficient":-1}],"segments":{"6120":{"from_node_id":"6210","to_node_id":"6211","b1":null,"b2":null},"6121":{"from_node_id":"6212","to_node_id":"6211","b1":null,"b2":null},"6122":{"from_node_id":"6212","to_node_id":"6213","b1":{"x":8914.517822265625,"y":5631.451416015625},"b2":{"x":8932.517822265625,"y":5636.701416015625}},"6123":{"from_node_id":"6210","to_node_id":"6214","b1":{"x":8914.517822265625,"y":5499.451416015625},"b2":{"x":8932.517822265625,"y":5494.201416015625}},"6124":{"from_node_id":"6212","to_node_id":"6215","b1":{"x":8914.517822265625,"y":5627.451416015625},"b2":{"x":8914.517822265625,"y":5681.701416015625}},"6125":{"from_node_id":"6212","to_node_id":"6216","b1":{"x":8914.517822265625,"y":5631.451416015625},"b2":{"x":8896.517822265625,"y":5636.701416015625}},"6126":{"from_node_id":"6210","to_node_id":"6217","b1":{"x":8914.517822265625,"y":5499.451416015625},"b2":{"x":8896.517822265625,"y":5494.201416015625}},"6127":{"from_node_id":"6210","to_node_id":"6218","b1":{"x":8914.517822265625,"y":5499.451416015625},"b2":{"x":8878.517822265625,"y":5509.201416015625}},"6128":{"from_node_id":"6210","to_node_id":"6209","b1":{"x":8914.517822265625,"y":5503.451416015625},"b2":{"x":8914.517822265625,"y":5449.201416015625}}}},"922":{"name":"stearoyl-CoA transport","bigg_id":"STCOAt_c_rm","reversibility":true,"label_x":9336.745361328125,"label_y":5287.275634765625,"gene_reaction_rule":"","genes":[],"metabolites":[{"bigg_id":"stcoa_c","coefficient":-1},{"bigg_id":"stcoa_rm","coefficient":1}],"segments":{"6140":{"from_node_id":"6230","to_node_id":"6231","b1":null,"b2":null},"6141":{"from_node_id":"6232","to_node_id":"6231","b1":null,"b2":null},"6142":{"from_node_id":"6230","to_node_id":"6184","b1":{"x":9321.745361328125,"y":5215.275634765625},"b2":{"x":9321.745361328125,"y":5228.762939453125}},"6143":{"from_node_id":"6232","to_node_id":"6233","b1":{"x":9321.745361328125,"y":5339.275634765625},"b2":{"x":9321.745361328125,"y":5319.897705078125}}}},"923":{"name":"stearoyl-CoA desaturase (n-C18:0CoA -> n-C18:1CoA)","bigg_id":"ACOADS180_rm","reversibility":false,"label_x":9336.745361328125,"label_y":5563.647705078125,"gene_reaction_rule":"rt1362","genes":[{"name":"OLE1","annotation":{"SGD":"S000003023","Uniprot":"P21147","sc_id":"YGL055W"},"bigg_id":"rt1362"}],"metabolites":[{"bigg_id":"h2o_rm","coefficient":2},{"bigg_id":"h_rm","coefficient":-1},{"bigg_id":"nad_rm","coefficient":1},{"bigg_id":"nadh_rm","coefficient":-1},{"bigg_id":"o2_rm","coefficient":-1},{"bigg_id":"odecoa_rm","coefficient":1},{"bigg_id":"stcoa_rm","coefficient":-1}],"segments":{"6144":{"from_node_id":"6234","to_node_id":"6235","b1":null,"b2":null},"6145":{"from_node_id":"6236","to_node_id":"6235","b1":null,"b2":null},"6146":{"from_node_id":"6236","to_node_id":"6237","b1":{"x":9321.745361328125,"y":5619.647705078125},"b2":{"x":9359.995361328125,"y":5627.147216796875}},"6147":{"from_node_id":"6234","to_node_id":"6238","b1":{"x":9321.745361328125,"y":5487.647705078125},"b2":{"x":9339.745361328125,"y":5482.397705078125}},"6148":{"from_node_id":"6236","to_node_id":"6239","b1":{"x":9321.745361328125,"y":5619.647705078125},"b2":{"x":9303.745361328125,"y":5624.897705078125}},"6149":{"from_node_id":"6234","to_node_id":"6240","b1":{"x":9321.745361328125,"y":5487.647705078125},"b2":{"x":9303.745361328125,"y":5482.397705078125}},"6150":{"from_node_id":"6234","to_node_id":"6241","b1":{"x":9321.745361328125,"y":5487.647705078125},"b2":{"x":9285.745361328125,"y":5497.397705078125}},"6151":{"from_node_id":"6236","to_node_id":"9431","b1":{"x":9366.743408203125,"y":6142.123779296875},"b2":{"x":9714.727783203125,"y":5308.414306640625}},"6152":{"from_node_id":"6234","to_node_id":"6233","b1":{"x":9321.745361328125,"y":5491.647705078125},"b2":{"x":9321.745361328125,"y":5437.397705078125}}}},"930":{"name":"acetyl-CoA C-acetyltransferase","bigg_id":"ACACT40ir_c","reversibility":false,"label_x":6981.167724609375,"label_y":2105.993408203125,"gene_reaction_rule":"rt0310","genes":[{"name":"ERG10","annotation":{"SGD":"S000005949","Uniprot":"P41338","sc_id":"YPL028W"},"bigg_id":"rt0310"}],"metabolites":[{"bigg_id":"aacoa_c","coefficient":1},{"bigg_id":"accoa_c","coefficient":-2},{"bigg_id":"coa_c","coefficient":1}],"segments":{"6193":{"from_node_id":"6283","to_node_id":"6284","b1":null,"b2":null},"6194":{"from_node_id":"6285","to_node_id":"6284","b1":null,"b2":null},"6195":{"from_node_id":"6285","to_node_id":"3405","b1":{"x":7093.167724609375,"y":2145.993408203125},"b2":{"x":7147.417724609375,"y":2145.993408203125}},"6196":{"from_node_id":"6283","to_node_id":"3120","b1":{"x":6969.167724609375,"y":2145.993408203125},"b2":{"x":6310.192138671875,"y":2225.68603515625}},"6197":{"from_node_id":"6285","to_node_id":"6287","b1":{"x":7097.167724609375,"y":2145.993408203125},"b2":{"x":7102.417724609375,"y":2127.993408203125}}}},"931":{"name":"hydroxymethylglutaryl CoA synthase","bigg_id":"HMGCOAS_c","reversibility":false,"label_x":7331.167724609375,"label_y":2105.993408203125,"gene_reaction_rule":"rt3754 or rt7325","genes":[{"name":"ERG13","annotation":{"SGD":"S000004595","Uniprot":"P54839","sc_id":"YML126C"},"bigg_id":"rt3754"},{"name":"PYC1","annotation":{"SGD":"S000003030","Uniprot":"P11154","sc_id":"YGL062W"},"bigg_id":"rt7325"}],"metabolites":[{"bigg_id":"aacoa_c","coefficient":-1},{"bigg_id":"accoa_c","coefficient":-1},{"bigg_id":"coa_c","coefficient":1},{"bigg_id":"h2o_c","coefficient":-1},{"bigg_id":"h_c","coefficient":1},{"bigg_id":"hmgcoa_c","coefficient":1}],"segments":{"6198":{"from_node_id":"6288","to_node_id":"6289","b1":null,"b2":null},"6199":{"from_node_id":"6290","to_node_id":"6289","b1":null,"b2":null},"6200":{"from_node_id":"6288","to_node_id":"3405","b1":{"x":7319.167724609375,"y":2145.993408203125},"b2":{"x":7264.917724609375,"y":2145.993408203125}},"6201":{"from_node_id":"6288","to_node_id":"6291","b1":{"x":7315.167724609375,"y":2145.993408203125},"b2":{"x":7309.917724609375,"y":2127.993408203125}},"6202":{"from_node_id":"6290","to_node_id":"6292","b1":{"x":7447.167724609375,"y":2145.993408203125},"b2":{"x":7452.417724609375,"y":2127.993408203125}},"6203":{"from_node_id":"6288","to_node_id":"6293","b1":{"x":7315.167724609375,"y":2145.993408203125},"b2":{"x":7309.917724609375,"y":2163.993408203125}},"6204":{"from_node_id":"6290","to_node_id":"6294","b1":{"x":7447.167724609375,"y":2145.993408203125},"b2":{"x":7452.417724609375,"y":2163.993408203125}},"6205":{"from_node_id":"6290","to_node_id":"6295","b1":{"x":7443.167724609375,"y":2145.993408203125},"b2":{"x":7497.417724609375,"y":2145.993408203125}}}},"932":{"name":"hydroxymethylglutaryl CoA reductase","bigg_id":"HMGCOAR_c","reversibility":false,"label_x":7681.167724609375,"label_y":2105.993408203125,"gene_reaction_rule":"rt1206","genes":[{"name":"HMG2","annotation":{"SGD":"S000004442","Uniprot":"P12684","sc_id":"YLR450W"},"bigg_id":"rt1206"}],"metabolites":[{"bigg_id":"coa_c","coefficient":1},{"bigg_id":"h_c","coefficient":-2},{"bigg_id":"hmgcoa_c","coefficient":-1},{"bigg_id":"mev__R_c","coefficient":1},{"bigg_id":"nadp_c","coefficient":2},{"bigg_id":"nadph_c","coefficient":-2}],"segments":{"6206":{"from_node_id":"6296","to_node_id":"6297","b1":null,"b2":null},"6207":{"from_node_id":"6298","to_node_id":"6297","b1":null,"b2":null},"6208":{"from_node_id":"6298","to_node_id":"6299","b1":{"x":7797.167724609375,"y":2145.993408203125},"b2":{"x":7802.417724609375,"y":2127.993408203125}},"6209":{"from_node_id":"6296","to_node_id":"6300","b1":{"x":7665.167724609375,"y":2145.993408203125},"b2":{"x":7659.917724609375,"y":2127.993408203125}},"6210":{"from_node_id":"6296","to_node_id":"6295","b1":{"x":7669.167724609375,"y":2145.993408203125},"b2":{"x":7614.917724609375,"y":2145.993408203125}},"6211":{"from_node_id":"6298","to_node_id":"6301","b1":{"x":7793.167724609375,"y":2145.993408203125},"b2":{"x":7847.417724609375,"y":2145.993408203125}},"6212":{"from_node_id":"6298","to_node_id":"6302","b1":{"x":7797.167724609375,"y":2145.993408203125},"b2":{"x":7802.417724609375,"y":2163.993408203125}},"6213":{"from_node_id":"6296","to_node_id":"6303","b1":{"x":7665.167724609375,"y":2145.993408203125},"b2":{"x":7659.917724609375,"y":2163.993408203125}}}},"933":{"name":"mevalonate kinase (atp)","bigg_id":"MEVK1_c","reversibility":false,"label_x":8031.167724609375,"label_y":2105.993408203125,"gene_reaction_rule":"rt0390","genes":[{"name":"ERG12","annotation":{"SGD":"S000004821","Uniprot":"P07277","sc_id":"YMR208W"},"bigg_id":"rt0390"}],"metabolites":[{"bigg_id":"5pmev_c","coefficient":1},{"bigg_id":"adp_c","coefficient":1},{"bigg_id":"atp_c","coefficient":-1},{"bigg_id":"h_c","coefficient":1},{"bigg_id":"mev__R_c","coefficient":-1}],"segments":{"6214":{"from_node_id":"6304","to_node_id":"6305","b1":null,"b2":null},"6215":{"from_node_id":"6306","to_node_id":"6305","b1":null,"b2":null},"6216":{"from_node_id":"6306","to_node_id":"6307","b1":{"x":8143.167724609375,"y":2145.993408203125},"b2":{"x":8197.417724609375,"y":2145.993408203125}},"6217":{"from_node_id":"6306","to_node_id":"6308","b1":{"x":8147.167724609375,"y":2145.993408203125},"b2":{"x":8152.417724609375,"y":2127.993408203125}},"6218":{"from_node_id":"6304","to_node_id":"6309","b1":{"x":8015.167724609375,"y":2145.993408203125},"b2":{"x":8009.917724609375,"y":2163.993408203125}},"6219":{"from_node_id":"6306","to_node_id":"6310","b1":{"x":8147.167724609375,"y":2145.993408203125},"b2":{"x":8152.417724609375,"y":2163.993408203125}},"6220":{"from_node_id":"6304","to_node_id":"6301","b1":{"x":8019.167724609375,"y":2145.993408203125},"b2":{"x":7964.917724609375,"y":2145.993408203125}}}},"934":{"name":"phosphomevalonate kinase","bigg_id":"PMEVK_c","reversibility":false,"label_x":8381.167724609375,"label_y":2105.993408203125,"gene_reaction_rule":"rt0334","genes":[{"name":"ERG8","annotation":{"SGD":"S000004833","Uniprot":"P24521","sc_id":"YMR220W"},"bigg_id":"rt0334"}],"metabolites":[{"bigg_id":"5dpmev_c","coefficient":1},{"bigg_id":"5pmev_c","coefficient":-1},{"bigg_id":"adp_c","coefficient":1},{"bigg_id":"atp_c","coefficient":-1}],"segments":{"6221":{"from_node_id":"6311","to_node_id":"6312","b1":null,"b2":null},"6222":{"from_node_id":"6313","to_node_id":"6312","b1":null,"b2":null},"6223":{"from_node_id":"6313","to_node_id":"6314","b1":{"x":8493.167724609375,"y":2145.993408203125},"b2":{"x":8547.417724609375,"y":2145.993408203125}},"6224":{"from_node_id":"6311","to_node_id":"6307","b1":{"x":8369.167724609375,"y":2145.993408203125},"b2":{"x":8314.917724609375,"y":2145.993408203125}},"6225":{"from_node_id":"6313","to_node_id":"6315","b1":{"x":8497.167724609375,"y":2145.993408203125},"b2":{"x":8502.417724609375,"y":2163.993408203125}},"6226":{"from_node_id":"6311","to_node_id":"6316","b1":{"x":8365.167724609375,"y":2145.993408203125},"b2":{"x":8359.917724609375,"y":2163.993408203125}}}},"936":{"name":"mevalonate pyrophoshate decarboxylase","bigg_id":"DPMVD_c","reversibility":false,"label_x":8731.167724609375,"label_y":2105.993408203125,"gene_reaction_rule":"rt3542","genes":[{"name":"MVD1","annotation":{"SGD":"S000005326","Uniprot":"P32377","sc_id":"YNR043W"},"bigg_id":"rt3542"}],"metabolites":[{"bigg_id":"5dpmev_c","coefficient":-1},{"bigg_id":"adp_c","coefficient":1},{"bigg_id":"atp_c","coefficient":-1},{"bigg_id":"co2_c","coefficient":1},{"bigg_id":"ipdp_c","coefficient":1},{"bigg_id":"pi_c","coefficient":1}],"segments":{"6235":{"from_node_id":"6325","to_node_id":"6326","b1":null,"b2":null},"6236":{"from_node_id":"6327","to_node_id":"6326","b1":null,"b2":null},"6237":{"from_node_id":"6325","to_node_id":"6314","b1":{"x":8719.167724609375,"y":2145.993408203125},"b2":{"x":8664.917724609375,"y":2145.993408203125}},"6238":{"from_node_id":"6327","to_node_id":"6328","b1":{"x":8847.167724609375,"y":2145.993408203125},"b2":{"x":8852.417724609375,"y":2127.993408203125}},"6239":{"from_node_id":"6325","to_node_id":"6329","b1":{"x":8715.167724609375,"y":2145.993408203125},"b2":{"x":8709.917724609375,"y":2163.993408203125}},"6240":{"from_node_id":"6327","to_node_id":"6330","b1":{"x":8847.167724609375,"y":2145.993408203125},"b2":{"x":8852.417724609375,"y":2163.993408203125}},"6241":{"from_node_id":"6327","to_node_id":"6331","b1":{"x":8843.167724609375,"y":2145.993408203125},"b2":{"x":8897.417724609375,"y":2145.993408203125}},"6242":{"from_node_id":"6327","to_node_id":"6332","b1":{"x":8847.167724609375,"y":2145.993408203125},"b2":{"x":8837.417724609375,"y":2181.993408203125}}}},"937":{"name":"isopentenyl-diphosphate D-isomerase","bigg_id":"IPDDI_c","reversibility":true,"label_x":8975.501953125,"label_y":2413.380859375,"gene_reaction_rule":"rt7835","genes":[{"name":"IDI1","annotation":{"SGD":"S000006038","Uniprot":"P15496","sc_id":"YPL117C"},"bigg_id":"rt7835"}],"metabolites":[{"bigg_id":"dmpp_c","coefficient":1},{"bigg_id":"ipdp_c","coefficient":-1}],"segments":{"6243":{"from_node_id":"6334","to_node_id":"6335","b1":null,"b2":null},"6244":{"from_node_id":"6336","to_node_id":"6335","b1":null,"b2":null},"6245":{"from_node_id":"6336","to_node_id":"3447","b1":{"x":9117.19140625,"y":2376.8134765625},"b2":{"x":9201.1318359375,"y":2326.810302734375}},"6246":{"from_node_id":"6334","to_node_id":"6331","b1":{"x":8958.814453125,"y":2375.2509765625},"b2":{"x":8909.2509765625,"y":2300.246337890625}}}},"938":{"name":"dimethylallyltranstransferase","bigg_id":"DMATT_c","reversibility":false,"label_x":9081.167724609375,"label_y":2105.993408203125,"gene_reaction_rule":"rt4576","genes":[{"name":"ERG20","annotation":{"SGD":"S000003703","Uniprot":"P08524","sc_id":"YJL167W"},"bigg_id":"rt4576"}],"metabolites":[{"bigg_id":"dmpp_c","coefficient":-1},{"bigg_id":"grdp_c","coefficient":1},{"bigg_id":"ipdp_c","coefficient":-1},{"bigg_id":"ppi_c","coefficient":1}],"segments":{"6247":{"from_node_id":"6338","to_node_id":"6339","b1":null,"b2":null},"6248":{"from_node_id":"6340","to_node_id":"6339","b1":null,"b2":null},"6249":{"from_node_id":"6338","to_node_id":"3447","b1":{"x":9065.167724609375,"y":2145.993408203125},"b2":{"x":9064.606201171875,"y":2193.682861328125}},"6250":{"from_node_id":"6340","to_node_id":"6342","b1":{"x":9193.167724609375,"y":2145.993408203125},"b2":{"x":9247.417724609375,"y":2145.993408203125}},"6251":{"from_node_id":"6338","to_node_id":"6331","b1":{"x":9069.167724609375,"y":2145.993408203125},"b2":{"x":9014.917724609375,"y":2145.993408203125}},"6252":{"from_node_id":"6340","to_node_id":"6343","b1":{"x":9197.167724609375,"y":2145.993408203125},"b2":{"x":9202.417724609375,"y":2163.993408203125}}}},"939":{"name":"geranyltranstransferase","bigg_id":"GRTT_c","reversibility":false,"label_x":9431.167724609375,"label_y":2105.993408203125,"gene_reaction_rule":"rt4576","genes":[{"name":"ERG20","annotation":{"SGD":"S000003703","Uniprot":"P08524","sc_id":"YJL167W"},"bigg_id":"rt4576"}],"metabolites":[{"bigg_id":"frdp_c","coefficient":1},{"bigg_id":"grdp_c","coefficient":-1},{"bigg_id":"ipdp_c","coefficient":-1},{"bigg_id":"ppi_c","coefficient":1}],"segments":{"6253":{"from_node_id":"6344","to_node_id":"6345","b1":null,"b2":null},"6254":{"from_node_id":"6346","to_node_id":"6345","b1":null,"b2":null},"6255":{"from_node_id":"6346","to_node_id":"6527","b1":{"x":9809.143310546875,"y":2152.99755859375},"b2":{"x":9535.283935546875,"y":1581.5321044921875}},"6256":{"from_node_id":"6344","to_node_id":"6342","b1":{"x":9419.167724609375,"y":2145.993408203125},"b2":{"x":9364.917724609375,"y":2145.993408203125}},"6257":{"from_node_id":"6344","to_node_id":"6348","b1":{"x":9415.167724609375,"y":2145.993408203125},"b2":{"x":9409.917724609375,"y":2163.993408203125}},"6258":{"from_node_id":"6346","to_node_id":"6349","b1":{"x":9547.167724609375,"y":2145.993408203125},"b2":{"x":9552.417724609375,"y":2163.993408203125}}}},"967":{"name":"squalene synthase","bigg_id":"SQLS_c","reversibility":false,"label_x":9964.6962890625,"label_y":1491.6907348632812,"gene_reaction_rule":"rt8223","genes":[{"name":"ERG9","annotation":{"SGD":"S000001233","Uniprot":"P29704","sc_id":"YHR190W"},"bigg_id":"rt8223"}],"metabolites":[{"bigg_id":"frdp_c","coefficient":-2},{"bigg_id":"h_c","coefficient":-1},{"bigg_id":"nadp_c","coefficient":1},{"bigg_id":"nadph_c","coefficient":-1},{"bigg_id":"ppi_c","coefficient":2},{"bigg_id":"sql_c","coefficient":1}],"segments":{"6436":{"from_node_id":"6528","to_node_id":"6529","b1":null,"b2":null},"6437":{"from_node_id":"6530","to_node_id":"6529","b1":null,"b2":null},"6438":{"from_node_id":"6528","to_node_id":"6527","b1":{"x":9952.6962890625,"y":1531.6907348632812},"b2":{"x":9898.4462890625,"y":1531.6907348632812}},"6439":{"from_node_id":"6528","to_node_id":"6531","b1":{"x":9948.6962890625,"y":1531.6907348632812},"b2":{"x":9943.4462890625,"y":1513.6907348632812}},"6440":{"from_node_id":"6530","to_node_id":"6532","b1":{"x":10080.6962890625,"y":1531.6907348632812},"b2":{"x":10085.9462890625,"y":1513.6907348632812}},"6441":{"from_node_id":"6528","to_node_id":"6533","b1":{"x":9948.6962890625,"y":1531.6907348632812},"b2":{"x":9943.4462890625,"y":1549.6907348632812}},"6442":{"from_node_id":"6530","to_node_id":"6534","b1":{"x":10080.6962890625,"y":1531.6907348632812},"b2":{"x":10085.9462890625,"y":1549.6907348632812}},"6443":{"from_node_id":"6530","to_node_id":"6535","b1":{"x":10076.6962890625,"y":1531.6907348632812},"b2":{"x":10130.9462890625,"y":1531.6907348632812}}}},"968":{"name":"squalene transport","bigg_id":"SQLt_c_r","reversibility":true,"label_x":10314.6962890625,"label_y":1491.6907348632812,"gene_reaction_rule":"","genes":[],"metabolites":[{"bigg_id":"sql_c","coefficient":-1},{"bigg_id":"sql_r","coefficient":1}],"segments":{"6444":{"from_node_id":"6536","to_node_id":"6537","b1":null,"b2":null},"6445":{"from_node_id":"6538","to_node_id":"6537","b1":null,"b2":null},"6446":{"from_node_id":"6536","to_node_id":"6535","b1":{"x":10302.6962890625,"y":1531.6907348632812},"b2":{"x":10248.4462890625,"y":1531.6907348632812}},"6447":{"from_node_id":"6538","to_node_id":"6539","b1":{"x":10426.6962890625,"y":1531.6907348632812},"b2":{"x":10480.9462890625,"y":1531.6907348632812}}}},"969":{"name":"squalene epoxidase (NAD)","bigg_id":"SQLEx_r","reversibility":false,"label_x":10664.6962890625,"label_y":1491.6907348632812,"gene_reaction_rule":"rt5361","genes":[{"name":"ERG1","annotation":{"SGD":"S000003407","Uniprot":"P32476","sc_id":"YGR175C"},"bigg_id":"rt5361"}],"metabolites":[{"bigg_id":"Ssq23epx_r","coefficient":1},{"bigg_id":"h2o_r","coefficient":1},{"bigg_id":"h_r","coefficient":-1},{"bigg_id":"nad_r","coefficient":1},{"bigg_id":"nadh_r","coefficient":-1},{"bigg_id":"o2_r","coefficient":-1},{"bigg_id":"sql_r","coefficient":-1}],"segments":{"6448":{"from_node_id":"6540","to_node_id":"6541","b1":null,"b2":null},"6449":{"from_node_id":"6542","to_node_id":"6541","b1":null,"b2":null},"6450":{"from_node_id":"6542","to_node_id":"6543","b1":{"x":10776.6962890625,"y":1531.6907348632812},"b2":{"x":10830.9462890625,"y":1531.6907348632812}},"6451":{"from_node_id":"6542","to_node_id":"6544","b1":{"x":10780.6962890625,"y":1531.6907348632812},"b2":{"x":10785.9462890625,"y":1513.6907348632812}},"6452":{"from_node_id":"6540","to_node_id":"6545","b1":{"x":10648.6962890625,"y":1531.6907348632812},"b2":{"x":10643.4462890625,"y":1513.6907348632812}},"6453":{"from_node_id":"6542","to_node_id":"6546","b1":{"x":10780.6962890625,"y":1531.6907348632812},"b2":{"x":10785.9462890625,"y":1549.6907348632812}},"6454":{"from_node_id":"6540","to_node_id":"6547","b1":{"x":10648.6962890625,"y":1531.6907348632812},"b2":{"x":10643.4462890625,"y":1549.6907348632812}},"6455":{"from_node_id":"6540","to_node_id":"6548","b1":{"x":10648.6962890625,"y":1531.6907348632812},"b2":{"x":10658.4462890625,"y":1567.6907348632812}},"6456":{"from_node_id":"6540","to_node_id":"6539","b1":{"x":10652.6962890625,"y":1531.6907348632812},"b2":{"x":10598.4462890625,"y":1531.6907348632812}}}},"970":{"name":"squalene-2,3-epoxide transport","bigg_id":"SSQ23EPXt_c_r","reversibility":true,"label_x":11014.6962890625,"label_y":1491.6907348632812,"gene_reaction_rule":"","genes":[],"metabolites":[{"bigg_id":"Ssq23epx_c","coefficient":1},{"bigg_id":"Ssq23epx_r","coefficient":-1}],"segments":{"6457":{"from_node_id":"6549","to_node_id":"6550","b1":null,"b2":null},"6458":{"from_node_id":"6551","to_node_id":"6550","b1":null,"b2":null},"6459":{"from_node_id":"6551","to_node_id":"6552","b1":{"x":11126.6962890625,"y":1531.6907348632812},"b2":{"x":11180.9462890625,"y":1531.6907348632812}},"6460":{"from_node_id":"6549","to_node_id":"6543","b1":{"x":11002.6962890625,"y":1531.6907348632812},"b2":{"x":10948.4462890625,"y":1531.6907348632812}}}},"971":{"name":"lanosterol synthase","bigg_id":"LNSTLS_c","reversibility":false,"label_x":11364.6962890625,"label_y":1491.6907348632812,"gene_reaction_rule":"rt0872","genes":[{"name":"ERG7","annotation":{"SGD":"S000001114","Uniprot":"P38604","sc_id":"YHR072W"},"bigg_id":"rt0872"}],"metabolites":[{"bigg_id":"Ssq23epx_c","coefficient":-1},{"bigg_id":"lanost_c","coefficient":1}],"segments":{"6461":{"from_node_id":"6553","to_node_id":"6554","b1":null,"b2":null},"6462":{"from_node_id":"6555","to_node_id":"6554","b1":null,"b2":null},"6463":{"from_node_id":"6553","to_node_id":"6552","b1":{"x":11352.6962890625,"y":1531.6907348632812},"b2":{"x":11298.4462890625,"y":1531.6907348632812}},"6464":{"from_node_id":"6555","to_node_id":"6556","b1":{"x":11476.6962890625,"y":1531.6907348632812},"b2":{"x":11530.9462890625,"y":1531.6907348632812}}}},"972":{"name":"cytochrome P450 lanosterol 14-alpha-demethylase (NADP)","bigg_id":"LNS14DMy_c","reversibility":false,"label_x":11714.6962890625,"label_y":1491.6907348632812,"gene_reaction_rule":"rt4475 and rt4918","genes":[{"name":"ERG11","annotation":{"SGD":"S000001049","Uniprot":"P10614","sc_id":"YHR007C"},"bigg_id":"rt4475"},{"name":"NCP1","annotation":{"SGD":"S000001084","Uniprot":"P16603","sc_id":"YHR042W"},"bigg_id":"rt4918"}],"metabolites":[{"bigg_id":"44mctr_c","coefficient":1},{"bigg_id":"for_c","coefficient":1},{"bigg_id":"h2o_c","coefficient":4},{"bigg_id":"h_c","coefficient":-2},{"bigg_id":"lanost_c","coefficient":-1},{"bigg_id":"nadp_c","coefficient":3},{"bigg_id":"nadph_c","coefficient":-3},{"bigg_id":"o2_c","coefficient":-3}],"segments":{"6465":{"from_node_id":"6557","to_node_id":"6558","b1":null,"b2":null},"6466":{"from_node_id":"6559","to_node_id":"6558","b1":null,"b2":null},"6467":{"from_node_id":"6559","to_node_id":"6560","b1":{"x":11826.6962890625,"y":1531.6907348632812},"b2":{"x":11880.9462890625,"y":1531.6907348632812}},"6468":{"from_node_id":"6559","to_node_id":"6561","b1":{"x":11830.6962890625,"y":1531.6907348632812},"b2":{"x":11835.9462890625,"y":1513.6907348632812}},"6469":{"from_node_id":"6559","to_node_id":"6562","b1":{"x":11830.6962890625,"y":1531.6907348632812},"b2":{"x":11835.9462890625,"y":1549.6907348632812}},"6470":{"from_node_id":"6557","to_node_id":"6563","b1":{"x":11698.6962890625,"y":1531.6907348632812},"b2":{"x":11693.4462890625,"y":1513.6907348632812}},"6471":{"from_node_id":"6557","to_node_id":"6556","b1":{"x":11702.6962890625,"y":1531.6907348632812},"b2":{"x":11648.4462890625,"y":1531.6907348632812}},"6472":{"from_node_id":"6559","to_node_id":"6564","b1":{"x":11830.6962890625,"y":1531.6907348632812},"b2":{"x":11820.9462890625,"y":1567.6907348632812}},"6473":{"from_node_id":"6557","to_node_id":"6565","b1":{"x":11698.6962890625,"y":1531.6907348632812},"b2":{"x":11693.4462890625,"y":1549.6907348632812}},"6474":{"from_node_id":"6557","to_node_id":"6566","b1":{"x":11698.6962890625,"y":1531.6907348632812},"b2":{"x":11708.4462890625,"y":1567.6907348632812}}}},"973":{"name":"C-14 sterol reductase","bigg_id":"C14STR_c","reversibility":false,"label_x":12064.6962890625,"label_y":1491.6907348632812,"gene_reaction_rule":"rt0303","genes":[{"name":"ERG24","annotation":{"SGD":"S000005224","Uniprot":"P32462","sc_id":"YNL280C"},"bigg_id":"rt0303"}],"metabolites":[{"bigg_id":"14dmlanost_c","coefficient":1},{"bigg_id":"44mctr_c","coefficient":-1},{"bigg_id":"h_c","coefficient":-1},{"bigg_id":"nadp_c","coefficient":1},{"bigg_id":"nadph_c","coefficient":-1}],"segments":{"6475":{"from_node_id":"6567","to_node_id":"6568","b1":null,"b2":null},"6476":{"from_node_id":"6569","to_node_id":"6568","b1":null,"b2":null},"6477":{"from_node_id":"6569","to_node_id":"6570","b1":{"x":12176.6962890625,"y":1531.6907348632812},"b2":{"x":12414.787109375,"y":1483.1288452148438}},"6478":{"from_node_id":"6567","to_node_id":"6560","b1":{"x":12052.6962890625,"y":1531.6907348632812},"b2":{"x":11998.4462890625,"y":1531.6907348632812}},"6479":{"from_node_id":"6567","to_node_id":"6571","b1":{"x":12048.6962890625,"y":1531.6907348632812},"b2":{"x":12043.4462890625,"y":1513.6907348632812}},"6480":{"from_node_id":"6569","to_node_id":"6572","b1":{"x":12180.6962890625,"y":1531.6907348632812},"b2":{"x":12185.9462890625,"y":1549.6907348632812}},"6481":{"from_node_id":"6567","to_node_id":"6573","b1":{"x":12048.6962890625,"y":1531.6907348632812},"b2":{"x":12043.4462890625,"y":1549.6907348632812}}}},"974":{"name":"C-4 sterol methyl oxidase (4,4-dimethylzymosterol)","bigg_id":"C4STMO4_c","reversibility":false,"label_x":12061.2275390625,"label_y":1099.7265014648438,"gene_reaction_rule":"rt8272","genes":[{"name":"ERG25","annotation":{"SGD":"S000003292","Uniprot":"P53045","sc_id":"YGR060W"},"bigg_id":"rt8272"}],"metabolites":[{"bigg_id":"14dmlanost_c","coefficient":-1},{"bigg_id":"4mzym4c_c","coefficient":1},{"bigg_id":"h2o_c","coefficient":4},{"bigg_id":"h_c","coefficient":-3},{"bigg_id":"nadp_c","coefficient":3},{"bigg_id":"nadph_c","coefficient":-3},{"bigg_id":"o2_c","coefficient":-3}],"segments":{"6482":{"from_node_id":"6574","to_node_id":"6575","b1":null,"b2":null},"6483":{"from_node_id":"6576","to_node_id":"6575","b1":null,"b2":null},"6484":{"from_node_id":"6574","to_node_id":"6570","b1":{"x":12325.8505859375,"y":1135.1015014648438},"b2":{"x":12454.099609375,"y":1250.7252807617188}},"6485":{"from_node_id":"6576","to_node_id":"6577","b1":{"x":12049.2275390625,"y":1139.7265014648438},"b2":{"x":11994.9775390625,"y":1139.7265014648438}},"6486":{"from_node_id":"6576","to_node_id":"6578","b1":{"x":12045.2275390625,"y":1139.7265014648438},"b2":{"x":12039.9775390625,"y":1157.7265014648438}},"6487":{"from_node_id":"6574","to_node_id":"6579","b1":{"x":12177.2275390625,"y":1139.7265014648438},"b2":{"x":12182.4775390625,"y":1157.7265014648438}},"6488":{"from_node_id":"6576","to_node_id":"6580","b1":{"x":12045.2275390625,"y":1139.7265014648438},"b2":{"x":12039.9775390625,"y":1121.7265014648438}},"6489":{"from_node_id":"6574","to_node_id":"6581","b1":{"x":12177.2275390625,"y":1139.7265014648438},"b2":{"x":12182.4775390625,"y":1121.7265014648438}},"6490":{"from_node_id":"6574","to_node_id":"6582","b1":{"x":12177.2275390625,"y":1139.7265014648438},"b2":{"x":12167.4775390625,"y":1103.7265014648438}}}},"975":{"name":"C-3 sterol dehydrogenase (4-methylzymosterol)","bigg_id":"C3STDH1_c","reversibility":false,"label_x":11711.2275390625,"label_y":1099.7265014648438,"gene_reaction_rule":"rt0467 or rt5356","genes":[{"name":"ERG26","notes":"ncbi_blast:C-3 sterol dehydrogenase, confirm with NP11 and sgd, in model","annotation":{"SGD":"S000002969","Uniprot":"P53199","sc_id":"YGL001C"},"bigg_id":"rt0467"},{"name":"ERG26_2_rt","notes":"ncbi_blast:C3-sterol dehydrogenase (C-4 sterol decarboxylase)","bigg_id":"rt5356"}],"metabolites":[{"bigg_id":"3d4mzym_c","coefficient":1},{"bigg_id":"4mzym4c_c","coefficient":-1},{"bigg_id":"co2_c","coefficient":1},{"bigg_id":"h_c","coefficient":1},{"bigg_id":"nad_c","coefficient":-1},{"bigg_id":"nadh_c","coefficient":1}],"segments":{"6491":{"from_node_id":"6583","to_node_id":"6584","b1":null,"b2":null},"6492":{"from_node_id":"6585","to_node_id":"6584","b1":null,"b2":null},"6493":{"from_node_id":"6585","to_node_id":"6586","b1":{"x":11699.2275390625,"y":1139.7265014648438},"b2":{"x":11644.9775390625,"y":1139.7265014648438}},"6494":{"from_node_id":"6583","to_node_id":"6577","b1":{"x":11823.2275390625,"y":1139.7265014648438},"b2":{"x":11877.4775390625,"y":1139.7265014648438}},"6495":{"from_node_id":"6585","to_node_id":"6587","b1":{"x":11695.2275390625,"y":1139.7265014648438},"b2":{"x":11689.9775390625,"y":1157.7265014648438}},"6496":{"from_node_id":"6585","to_node_id":"6588","b1":{"x":11695.2275390625,"y":1139.7265014648438},"b2":{"x":11689.9775390625,"y":1121.7265014648438}},"6497":{"from_node_id":"6583","to_node_id":"6589","b1":{"x":11827.2275390625,"y":1139.7265014648438},"b2":{"x":11832.4775390625,"y":1121.7265014648438}},"6498":{"from_node_id":"6585","to_node_id":"6590","b1":{"x":11695.2275390625,"y":1139.7265014648438},"b2":{"x":11704.9775390625,"y":1103.7265014648438}}}},"976":{"name":"C-3 sterol keto reductase (4-methylzymosterol)","bigg_id":"C3STKR1_c","reversibility":false,"label_x":11361.2275390625,"label_y":1099.7265014648438,"gene_reaction_rule":"UNKNOWN or rt1640","genes":[{"name":"","bigg_id":"UNKNOWN"},{"name":"","notes":"ncbi_blast:SDR family because of similarity in domain (might be C3STKR)","bigg_id":"rt1640"}],"metabolites":[{"bigg_id":"3d4mzym_c","coefficient":-1},{"bigg_id":"4mzym_c","coefficient":1},{"bigg_id":"h_c","coefficient":-1},{"bigg_id":"nadp_c","coefficient":1},{"bigg_id":"nadph_c","coefficient":-1}],"segments":{"6499":{"from_node_id":"6591","to_node_id":"6592","b1":null,"b2":null},"6500":{"from_node_id":"6593","to_node_id":"6592","b1":null,"b2":null},"6501":{"from_node_id":"6591","to_node_id":"6586","b1":{"x":11473.2275390625,"y":1139.7265014648438},"b2":{"x":11527.4775390625,"y":1139.7265014648438}},"6502":{"from_node_id":"6593","to_node_id":"6594","b1":{"x":11349.2275390625,"y":1139.7265014648438},"b2":{"x":11294.9775390625,"y":1139.7265014648438}},"6503":{"from_node_id":"6591","to_node_id":"6595","b1":{"x":11477.2275390625,"y":1139.7265014648438},"b2":{"x":11482.4775390625,"y":1157.7265014648438}},"6504":{"from_node_id":"6593","to_node_id":"6596","b1":{"x":11345.2275390625,"y":1139.7265014648438},"b2":{"x":11339.9775390625,"y":1121.7265014648438}},"6505":{"from_node_id":"6591","to_node_id":"6597","b1":{"x":11477.2275390625,"y":1139.7265014648438},"b2":{"x":11482.4775390625,"y":1121.7265014648438}}}},"977":{"name":"C-4 methyl sterol oxidase","bigg_id":"C4STMO1_c","reversibility":false,"label_x":11011.2275390625,"label_y":1099.7265014648438,"gene_reaction_rule":"rt8272","genes":[{"name":"ERG25","annotation":{"SGD":"S000003292","Uniprot":"P53045","sc_id":"YGR060W"},"bigg_id":"rt8272"}],"metabolites":[{"bigg_id":"4mzym_c","coefficient":-1},{"bigg_id":"h2o_c","coefficient":1},{"bigg_id":"h_c","coefficient":-1},{"bigg_id":"nadp_c","coefficient":1},{"bigg_id":"nadph_c","coefficient":-1},{"bigg_id":"o2_c","coefficient":-1},{"bigg_id":"zym_int1A_c","coefficient":1}],"segments":{"6506":{"from_node_id":"6598","to_node_id":"6599","b1":null,"b2":null},"6507":{"from_node_id":"6600","to_node_id":"6599","b1":null,"b2":null},"6508":{"from_node_id":"6598","to_node_id":"6594","b1":{"x":11123.2275390625,"y":1139.7265014648438},"b2":{"x":11177.4775390625,"y":1139.7265014648438}},"6509":{"from_node_id":"6600","to_node_id":"6601","b1":{"x":10995.2275390625,"y":1139.7265014648438},"b2":{"x":10989.9775390625,"y":1157.7265014648438}},"6510":{"from_node_id":"6598","to_node_id":"6602","b1":{"x":11127.2275390625,"y":1139.7265014648438},"b2":{"x":11132.4775390625,"y":1157.7265014648438}},"6511":{"from_node_id":"6600","to_node_id":"6603","b1":{"x":10995.2275390625,"y":1139.7265014648438},"b2":{"x":10989.9775390625,"y":1121.7265014648438}},"6512":{"from_node_id":"6598","to_node_id":"6604","b1":{"x":11127.2275390625,"y":1139.7265014648438},"b2":{"x":11132.4775390625,"y":1121.7265014648438}},"6513":{"from_node_id":"6598","to_node_id":"6605","b1":{"x":11127.2275390625,"y":1139.7265014648438},"b2":{"x":11117.4775390625,"y":1103.7265014648438}},"6514":{"from_node_id":"6600","to_node_id":"6606","b1":{"x":10999.2275390625,"y":1139.7265014648438},"b2":{"x":10944.9775390625,"y":1139.7265014648438}}}},"978":{"name":"C-4 methyl sterol oxidase","bigg_id":"C4STMO2_c","reversibility":false,"label_x":10661.2275390625,"label_y":1099.7265014648438,"gene_reaction_rule":"rt8272","genes":[{"name":"ERG25","annotation":{"SGD":"S000003292","Uniprot":"P53045","sc_id":"YGR060W"},"bigg_id":"rt8272"}],"metabolites":[{"bigg_id":"h2o_c","coefficient":2},{"bigg_id":"h_c","coefficient":-1},{"bigg_id":"nadp_c","coefficient":1},{"bigg_id":"nadph_c","coefficient":-1},{"bigg_id":"o2_c","coefficient":-1},{"bigg_id":"zym_int1A_c","coefficient":-1},{"bigg_id":"zym_int1B_c","coefficient":1}],"segments":{"6515":{"from_node_id":"6607","to_node_id":"6608","b1":null,"b2":null},"6516":{"from_node_id":"6609","to_node_id":"6608","b1":null,"b2":null},"6517":{"from_node_id":"6609","to_node_id":"6610","b1":{"x":10645.2275390625,"y":1139.7265014648438},"b2":{"x":10639.9775390625,"y":1157.7265014648438}},"6518":{"from_node_id":"6607","to_node_id":"6611","b1":{"x":10777.2275390625,"y":1139.7265014648438},"b2":{"x":10782.4775390625,"y":1157.7265014648438}},"6519":{"from_node_id":"6609","to_node_id":"6612","b1":{"x":10645.2275390625,"y":1139.7265014648438},"b2":{"x":10639.9775390625,"y":1121.7265014648438}},"6520":{"from_node_id":"6607","to_node_id":"6613","b1":{"x":10777.2275390625,"y":1139.7265014648438},"b2":{"x":10782.4775390625,"y":1121.7265014648438}},"6521":{"from_node_id":"6607","to_node_id":"6614","b1":{"x":10777.2275390625,"y":1139.7265014648438},"b2":{"x":10767.4775390625,"y":1103.7265014648438}},"6522":{"from_node_id":"6607","to_node_id":"6606","b1":{"x":10773.2275390625,"y":1139.7265014648438},"b2":{"x":10827.4775390625,"y":1139.7265014648438}},"6523":{"from_node_id":"6609","to_node_id":"6615","b1":{"x":10649.2275390625,"y":1139.7265014648438},"b2":{"x":10594.9775390625,"y":1139.7265014648438}}}},"979":{"name":"C-4 methyl sterol oxidase","bigg_id":"C4STMO3_c","reversibility":false,"label_x":10311.2275390625,"label_y":1099.7265014648438,"gene_reaction_rule":"rt8272","genes":[{"name":"ERG25","annotation":{"SGD":"S000003292","Uniprot":"P53045","sc_id":"YGR060W"},"bigg_id":"rt8272"}],"metabolites":[{"bigg_id":"h2o_c","coefficient":1},{"bigg_id":"h_c","coefficient":-1},{"bigg_id":"nadp_c","coefficient":1},{"bigg_id":"nadph_c","coefficient":-1},{"bigg_id":"o2_c","coefficient":-1},{"bigg_id":"zym_int1B_c","coefficient":-1},{"bigg_id":"zym_int1C_c","coefficient":1}],"segments":{"6524":{"from_node_id":"6616","to_node_id":"6617","b1":null,"b2":null},"6525":{"from_node_id":"6618","to_node_id":"6617","b1":null,"b2":null},"6526":{"from_node_id":"6618","to_node_id":"6619","b1":{"x":10295.2275390625,"y":1139.7265014648438},"b2":{"x":10289.9775390625,"y":1157.7265014648438}},"6527":{"from_node_id":"6616","to_node_id":"6620","b1":{"x":10427.2275390625,"y":1139.7265014648438},"b2":{"x":10432.4775390625,"y":1157.7265014648438}},"6528":{"from_node_id":"6618","to_node_id":"6621","b1":{"x":10295.2275390625,"y":1139.7265014648438},"b2":{"x":10289.9775390625,"y":1121.7265014648438}},"6529":{"from_node_id":"6616","to_node_id":"6622","b1":{"x":10427.2275390625,"y":1139.7265014648438},"b2":{"x":10432.4775390625,"y":1121.7265014648438}},"6530":{"from_node_id":"6616","to_node_id":"6623","b1":{"x":10427.2275390625,"y":1139.7265014648438},"b2":{"x":10417.4775390625,"y":1103.7265014648438}},"6531":{"from_node_id":"6616","to_node_id":"6615","b1":{"x":10423.2275390625,"y":1139.7265014648438},"b2":{"x":10477.4775390625,"y":1139.7265014648438}},"6532":{"from_node_id":"6618","to_node_id":"6624","b1":{"x":10299.2275390625,"y":1139.7265014648438},"b2":{"x":10244.9775390625,"y":1139.7265014648438}}}},"980":{"name":"C-3 sterol dehydrogenase","bigg_id":"C3STDH2_c","reversibility":false,"label_x":9961.2275390625,"label_y":1099.7265014648438,"gene_reaction_rule":"rt0467 or rt5356","genes":[{"name":"ERG26","notes":"ncbi_blast:C-3 sterol dehydrogenase, confirm with NP11 and sgd, in model","annotation":{"SGD":"S000002969","Uniprot":"P53199","sc_id":"YGL001C"},"bigg_id":"rt0467"},{"name":"ERG26_2_rt","notes":"ncbi_blast:C3-sterol dehydrogenase (C-4 sterol decarboxylase)","bigg_id":"rt5356"}],"metabolites":[{"bigg_id":"co2_c","coefficient":1},{"bigg_id":"h_c","coefficient":1},{"bigg_id":"nadp_c","coefficient":-1},{"bigg_id":"nadph_c","coefficient":1},{"bigg_id":"zym_int1C_c","coefficient":-1},{"bigg_id":"zym_int2_c","coefficient":1}],"segments":{"6533":{"from_node_id":"6625","to_node_id":"6626","b1":null,"b2":null},"6534":{"from_node_id":"6627","to_node_id":"6626","b1":null,"b2":null},"6535":{"from_node_id":"6627","to_node_id":"6628","b1":{"x":9945.2275390625,"y":1139.7265014648438},"b2":{"x":9939.9775390625,"y":1157.7265014648438}},"6536":{"from_node_id":"6627","to_node_id":"6629","b1":{"x":9945.2275390625,"y":1139.7265014648438},"b2":{"x":9939.9775390625,"y":1121.7265014648438}},"6537":{"from_node_id":"6625","to_node_id":"6630","b1":{"x":10077.2275390625,"y":1139.7265014648438},"b2":{"x":10082.4775390625,"y":1121.7265014648438}},"6538":{"from_node_id":"6627","to_node_id":"6631","b1":{"x":9945.2275390625,"y":1139.7265014648438},"b2":{"x":9954.9775390625,"y":1103.7265014648438}},"6539":{"from_node_id":"6625","to_node_id":"6624","b1":{"x":10073.2275390625,"y":1139.7265014648438},"b2":{"x":10127.4775390625,"y":1139.7265014648438}},"6540":{"from_node_id":"6627","to_node_id":"6632","b1":{"x":9949.2275390625,"y":1139.7265014648438},"b2":{"x":9697.458984375,"y":1132.7958984375}}}},"981":{"name":"C-3 sterol keto reductase (zymosterol)","bigg_id":"C3STKR2_c","reversibility":false,"label_x":9930.041015625,"label_y":642.3140869140625,"gene_reaction_rule":"UNKNOWN or rt1640","genes":[{"name":"","bigg_id":"UNKNOWN"},{"name":"","notes":"ncbi_blast:SDR family because of similarity in domain (might be C3STKR)","bigg_id":"rt1640"}],"metabolites":[{"bigg_id":"h_c","coefficient":-1},{"bigg_id":"nadp_c","coefficient":1},{"bigg_id":"nadph_c","coefficient":-1},{"bigg_id":"zym_int2_c","coefficient":-1},{"bigg_id":"zymst_c","coefficient":1}],"segments":{"6541":{"from_node_id":"6633","to_node_id":"6634","b1":null,"b2":null},"6542":{"from_node_id":"6635","to_node_id":"6634","b1":null,"b2":null},"6543":{"from_node_id":"6633","to_node_id":"6636","b1":{"x":9914.041015625,"y":682.3140869140625},"b2":{"x":9908.791015625,"y":664.3140869140625}},"6544":{"from_node_id":"6635","to_node_id":"6637","b1":{"x":10046.041015625,"y":682.3140869140625},"b2":{"x":10051.291015625,"y":700.3140869140625}},"6545":{"from_node_id":"6633","to_node_id":"6638","b1":{"x":9914.041015625,"y":682.3140869140625},"b2":{"x":9908.791015625,"y":700.3140869140625}},"6546":{"from_node_id":"6633","to_node_id":"6632","b1":{"x":9918.041015625,"y":682.3140869140625},"b2":{"x":9666.271484375,"y":716.9664916992188}},"6547":{"from_node_id":"6635","to_node_id":"6639","b1":{"x":10042.041015625,"y":682.3140869140625},"b2":{"x":10096.291015625,"y":682.3140869140625}}}},"982":{"name":"S-adenosyl-methionine delta-24-sterol-c-methyltransferase","bigg_id":"SAM24MT_c","reversibility":false,"label_x":10280.041015625,"label_y":642.3140869140625,"gene_reaction_rule":"rt4692","genes":[{"name":"ERG6","annotation":{"SGD":"S000004467","Uniprot":"P25087","sc_id":"YML008C"},"bigg_id":"rt4692"}],"metabolites":[{"bigg_id":"ahcys_c","coefficient":1},{"bigg_id":"amet_c","coefficient":-1},{"bigg_id":"fecost_c","coefficient":1},{"bigg_id":"h_c","coefficient":1},{"bigg_id":"zymst_c","coefficient":-1}],"segments":{"6548":{"from_node_id":"6640","to_node_id":"6641","b1":null,"b2":null},"6549":{"from_node_id":"6642","to_node_id":"6641","b1":null,"b2":null},"6550":{"from_node_id":"6642","to_node_id":"6643","b1":{"x":10396.041015625,"y":682.3140869140625},"b2":{"x":10401.291015625,"y":664.3140869140625}},"6551":{"from_node_id":"6640","to_node_id":"6644","b1":{"x":10264.041015625,"y":682.3140869140625},"b2":{"x":10258.791015625,"y":700.3140869140625}},"6552":{"from_node_id":"6642","to_node_id":"6645","b1":{"x":10392.041015625,"y":682.3140869140625},"b2":{"x":10446.291015625,"y":682.3140869140625}},"6553":{"from_node_id":"6642","to_node_id":"6646","b1":{"x":10396.041015625,"y":682.3140869140625},"b2":{"x":10401.291015625,"y":700.3140869140625}},"6554":{"from_node_id":"6640","to_node_id":"6639","b1":{"x":10268.041015625,"y":682.3140869140625},"b2":{"x":10213.791015625,"y":682.3140869140625}}}},"983":{"name":"C-8 sterol isomerase","bigg_id":"C8STI_c","reversibility":false,"label_x":10630.041015625,"label_y":642.3140869140625,"gene_reaction_rule":"rt1745","genes":[{"name":"ERG2","annotation":{"SGD":"S000004815","Uniprot":"P32352","sc_id":"YMR202W"},"bigg_id":"rt1745"}],"metabolites":[{"bigg_id":"epist_c","coefficient":1},{"bigg_id":"fecost_c","coefficient":-1}],"segments":{"6555":{"from_node_id":"6647","to_node_id":"6648","b1":null,"b2":null},"6556":{"from_node_id":"6649","to_node_id":"6648","b1":null,"b2":null},"6557":{"from_node_id":"6649","to_node_id":"6650","b1":{"x":10742.041015625,"y":682.3140869140625},"b2":{"x":10796.291015625,"y":682.3140869140625}},"6558":{"from_node_id":"6647","to_node_id":"6645","b1":{"x":10618.041015625,"y":682.3140869140625},"b2":{"x":10563.791015625,"y":682.3140869140625}}}},"984":{"name":"C-5 sterol desaturase","bigg_id":"C5STDS_c","reversibility":false,"label_x":10980.041015625,"label_y":642.3140869140625,"gene_reaction_rule":"rt0413","genes":[{"name":"ERG3","annotation":{"SGD":"S000004046","Uniprot":"P32353","sc_id":"YLR056W"},"bigg_id":"rt0413"}],"metabolites":[{"bigg_id":"epist_c","coefficient":-1},{"bigg_id":"ergtrol_c","coefficient":1},{"bigg_id":"h2o_c","coefficient":2},{"bigg_id":"h_c","coefficient":-1},{"bigg_id":"nadp_c","coefficient":1},{"bigg_id":"nadph_c","coefficient":-1},{"bigg_id":"o2_c","coefficient":-1}],"segments":{"6559":{"from_node_id":"6651","to_node_id":"6652","b1":null,"b2":null},"6560":{"from_node_id":"6653","to_node_id":"6652","b1":null,"b2":null},"6561":{"from_node_id":"6651","to_node_id":"6650","b1":{"x":10968.041015625,"y":682.3140869140625},"b2":{"x":10913.791015625,"y":682.3140869140625}},"6562":{"from_node_id":"6653","to_node_id":"6654","b1":{"x":11092.041015625,"y":682.3140869140625},"b2":{"x":11146.291015625,"y":682.3140869140625}},"6563":{"from_node_id":"6653","to_node_id":"6655","b1":{"x":11096.041015625,"y":682.3140869140625},"b2":{"x":11101.291015625,"y":664.3140869140625}},"6564":{"from_node_id":"6651","to_node_id":"6656","b1":{"x":10964.041015625,"y":682.3140869140625},"b2":{"x":10958.791015625,"y":664.3140869140625}},"6565":{"from_node_id":"6653","to_node_id":"6657","b1":{"x":11096.041015625,"y":682.3140869140625},"b2":{"x":11101.291015625,"y":700.3140869140625}},"6566":{"from_node_id":"6651","to_node_id":"6658","b1":{"x":10964.041015625,"y":682.3140869140625},"b2":{"x":10958.791015625,"y":700.3140869140625}},"6567":{"from_node_id":"6651","to_node_id":"6659","b1":{"x":10964.041015625,"y":682.3140869140625},"b2":{"x":10973.791015625,"y":718.3140869140625}}}},"985":{"name":"C-22 sterol desaturase (NADP)","bigg_id":"C22STDSy_c","reversibility":false,"label_x":11330.041015625,"label_y":642.3140869140625,"gene_reaction_rule":"rt3348","genes":[{"name":"ERG5","annotation":{"SGD":"S000004617","Uniprot":"P54781","sc_id":"YMR015C"},"bigg_id":"rt3348"}],"metabolites":[{"bigg_id":"ergtetrol_c","coefficient":1},{"bigg_id":"ergtrol_c","coefficient":-1},{"bigg_id":"h2o_c","coefficient":2},{"bigg_id":"h_c","coefficient":-1},{"bigg_id":"nadp_c","coefficient":1},{"bigg_id":"nadph_c","coefficient":-1},{"bigg_id":"o2_c","coefficient":-1}],"segments":{"6568":{"from_node_id":"6660","to_node_id":"6661","b1":null,"b2":null},"6569":{"from_node_id":"6662","to_node_id":"6661","b1":null,"b2":null},"6570":{"from_node_id":"6662","to_node_id":"6663","b1":{"x":11442.041015625,"y":682.3140869140625},"b2":{"x":11496.291015625,"y":682.3140869140625}},"6571":{"from_node_id":"6660","to_node_id":"6654","b1":{"x":11318.041015625,"y":682.3140869140625},"b2":{"x":11263.791015625,"y":682.3140869140625}},"6572":{"from_node_id":"6662","to_node_id":"6664","b1":{"x":11446.041015625,"y":682.3140869140625},"b2":{"x":11451.291015625,"y":664.3140869140625}},"6573":{"from_node_id":"6660","to_node_id":"6665","b1":{"x":11314.041015625,"y":682.3140869140625},"b2":{"x":11308.791015625,"y":664.3140869140625}},"6574":{"from_node_id":"6662","to_node_id":"6666","b1":{"x":11446.041015625,"y":682.3140869140625},"b2":{"x":11451.291015625,"y":700.3140869140625}},"6575":{"from_node_id":"6660","to_node_id":"6667","b1":{"x":11314.041015625,"y":682.3140869140625},"b2":{"x":11308.791015625,"y":700.3140869140625}},"6576":{"from_node_id":"6660","to_node_id":"6668","b1":{"x":11314.041015625,"y":682.3140869140625},"b2":{"x":11323.791015625,"y":718.3140869140625}}}},"987":{"name":"ergosta-5,6,22,24,(28)-tetraen-3beta-ol transport","bigg_id":"ERGTETROLt_c_r","reversibility":true,"label_x":11680.041015625,"label_y":642.3140869140625,"gene_reaction_rule":"","genes":[],"metabolites":[{"bigg_id":"ergtetrol_c","coefficient":-1},{"bigg_id":"ergtetrol_r","coefficient":1}],"segments":{"6581":{"from_node_id":"6673","to_node_id":"6674","b1":null,"b2":null},"6582":{"from_node_id":"6675","to_node_id":"6674","b1":null,"b2":null},"6583":{"from_node_id":"6673","to_node_id":"6663","b1":{"x":11668.041015625,"y":682.3140869140625},"b2":{"x":11613.791015625,"y":682.3140869140625}},"6584":{"from_node_id":"6675","to_node_id":"6676","b1":{"x":11792.041015625,"y":682.3140869140625},"b2":{"x":11846.291015625,"y":682.3140869140625}}}},"988":{"name":"C-s24 sterol reductase","bigg_id":"C24STR_r","reversibility":false,"label_x":12030.041015625,"label_y":642.3140869140625,"gene_reaction_rule":"rt2613","genes":[{"name":"ERG4","annotation":{"SGD":"S000002980","Uniprot":"P25340","sc_id":"YGL012W"},"bigg_id":"rt2613"}],"metabolites":[{"bigg_id":"ergst_r","coefficient":1},{"bigg_id":"ergtetrol_r","coefficient":-1},{"bigg_id":"h_r","coefficient":-1},{"bigg_id":"nadp_r","coefficient":1},{"bigg_id":"nadph_r","coefficient":-1}],"segments":{"6585":{"from_node_id":"6677","to_node_id":"6678","b1":null,"b2":null},"6586":{"from_node_id":"6679","to_node_id":"6678","b1":null,"b2":null},"6587":{"from_node_id":"6679","to_node_id":"6680","b1":{"x":12142.041015625,"y":682.3140869140625},"b2":{"x":12196.291015625,"y":682.3140869140625}},"6588":{"from_node_id":"6677","to_node_id":"6676","b1":{"x":12018.041015625,"y":682.3140869140625},"b2":{"x":11963.791015625,"y":682.3140869140625}},"6589":{"from_node_id":"6677","to_node_id":"6681","b1":{"x":12014.041015625,"y":682.3140869140625},"b2":{"x":12008.791015625,"y":664.3140869140625}},"6590":{"from_node_id":"6679","to_node_id":"6682","b1":{"x":12146.041015625,"y":682.3140869140625},"b2":{"x":12151.291015625,"y":700.3140869140625}},"6591":{"from_node_id":"6677","to_node_id":"6683","b1":{"x":12014.041015625,"y":682.3140869140625},"b2":{"x":12008.791015625,"y":700.3140869140625}}}},"1001":{"name":"O-acetylhomoserine (thiol)-lyase","bigg_id":"AHSERL2_c","reversibility":false,"label_x":-3135.5899391174316,"label_y":6843.733154296875,"gene_reaction_rule":"rt8250","genes":[{"name":"MET17","annotation":{"SGD":"S000004294","Uniprot":"P06106","sc_id":"YLR303W"},"bigg_id":"rt8250"}],"metabolites":[{"bigg_id":"ac_c","coefficient":1},{"bigg_id":"achms_c","coefficient":-1},{"bigg_id":"h2s_c","coefficient":-1},{"bigg_id":"h_c","coefficient":1},{"bigg_id":"hcys__L_c","coefficient":1}],"segments":{"6662":{"from_node_id":"6755","to_node_id":"6756","b1":null,"b2":null},"6663":{"from_node_id":"6757","to_node_id":"6756","b1":null,"b2":null},"6664":{"from_node_id":"6757","to_node_id":"6758","b1":{"x":-3150.5899391174316,"y":6899.733154296875},"b2":{"x":-3168.5899391174316,"y":6904.983154296875}},"6665":{"from_node_id":"6755","to_node_id":"6759","b1":{"x":-3150.5899391174316,"y":6771.733154296875},"b2":{"x":-3150.5899391174316,"y":6717.483154296875}},"6666":{"from_node_id":"6755","to_node_id":"6760","b1":{"x":-3150.5899391174316,"y":6767.733154296875},"b2":{"x":-3132.5899391174316,"y":6762.483154296875}},"6667":{"from_node_id":"6757","to_node_id":"6761","b1":{"x":-3150.5899391174316,"y":6899.733154296875},"b2":{"x":-3132.5899391174316,"y":6904.983154296875}},"6668":{"from_node_id":"6757","to_node_id":"2618","b1":{"x":-3150.5899391174316,"y":6895.733154296875},"b2":{"x":-3150.5899391174316,"y":6949.983154296875}}}},"1002":{"name":"homoserine O-trans-acetylase","bigg_id":"HSERTA_c","reversibility":false,"label_x":-3135.5899391174316,"label_y":6493.733154296875,"gene_reaction_rule":"rt4145 or rt6880","genes":[{"name":"MET2","annotation":{"SGD":"S000005221","Uniprot":"P08465","sc_id":"YNL277W"},"bigg_id":"rt4145"},{"name":"","bigg_id":"rt6880"}],"metabolites":[{"bigg_id":"accoa_c","coefficient":-1},{"bigg_id":"achms_c","coefficient":1},{"bigg_id":"coa_c","coefficient":1},{"bigg_id":"hom__L_c","coefficient":-1}],"segments":{"6669":{"from_node_id":"6762","to_node_id":"6763","b1":null,"b2":null},"6670":{"from_node_id":"6764","to_node_id":"6763","b1":null,"b2":null},"6671":{"from_node_id":"6762","to_node_id":"6765","b1":{"x":-3150.5899391174316,"y":6421.733154296875},"b2":{"x":-3194.5240211486816,"y":6391.447021484375}},"6672":{"from_node_id":"6764","to_node_id":"6759","b1":{"x":-3150.5899391174316,"y":6545.733154296875},"b2":{"x":-3150.5899391174316,"y":6599.983154296875}},"6673":{"from_node_id":"6764","to_node_id":"6766","b1":{"x":-3150.5899391174316,"y":6549.733154296875},"b2":{"x":-3132.5899391174316,"y":6554.983154296875}},"6674":{"from_node_id":"6762","to_node_id":"2036","b1":{"x":-3150.5899391174316,"y":6417.733154296875},"b2":{"x":-3018.760715484619,"y":6166.851318359375}}}},"1003":{"name":"methionine synthase","bigg_id":"METS_c","reversibility":false,"label_x":-3135.5899391174316,"label_y":7193.733154296875,"gene_reaction_rule":"rt1457 or rt4508 or rt4552","genes":[{"name":"MET6","annotation":{"SGD":"S000000893","Uniprot":"P05694","sc_id":"YER091C"},"bigg_id":"rt1457"},{"name":"","bigg_id":"rt4508"},{"name":"","bigg_id":"rt4552"}],"metabolites":[{"bigg_id":"5mthf_c","coefficient":-1},{"bigg_id":"h_c","coefficient":1},{"bigg_id":"hcys__L_c","coefficient":-1},{"bigg_id":"met__L_c","coefficient":1},{"bigg_id":"thf_c","coefficient":1}],"segments":{"6675":{"from_node_id":"6768","to_node_id":"6769","b1":null,"b2":null},"6676":{"from_node_id":"6770","to_node_id":"6769","b1":null,"b2":null},"6677":{"from_node_id":"6768","to_node_id":"6771","b1":{"x":-3150.5899391174316,"y":7117.733154296875},"b2":{"x":-3168.5899391174316,"y":7112.483154296875}},"6678":{"from_node_id":"6770","to_node_id":"6772","b1":{"x":-3150.5899391174316,"y":7249.733154296875},"b2":{"x":-3168.5899391174316,"y":7254.983154296875}},"6679":{"from_node_id":"6768","to_node_id":"2618","b1":{"x":-3150.5899391174316,"y":7121.733154296875},"b2":{"x":-3150.5899391174316,"y":7067.483154296875}},"6680":{"from_node_id":"6770","to_node_id":"6773","b1":{"x":-3150.5899391174316,"y":7245.733154296875},"b2":{"x":-3150.5899391174316,"y":7299.983154296875}},"6681":{"from_node_id":"6770","to_node_id":"6774","b1":{"x":-3150.5899391174316,"y":7249.733154296875},"b2":{"x":-3132.5899391174316,"y":7254.983154296875}}}},"1004":{"name":"cystathionine gamma-synthase","bigg_id":"METB1_c","reversibility":false,"label_x":-3490.1433334350586,"label_y":6291.70361328125,"gene_reaction_rule":"rt3095 or rt8357 or rt8374","genes":[{"name":"STR2","annotation":{"SGD":"S000003891","Uniprot":"P47164","sc_id":"YJR130C"},"bigg_id":"rt3095"},{"name":"","bigg_id":"rt8357"},{"name":"","bigg_id":"rt8374"}],"metabolites":[{"bigg_id":"ac_c","coefficient":1},{"bigg_id":"achms_c","coefficient":-1},{"bigg_id":"cys__L_c","coefficient":-1},{"bigg_id":"cyst__L_c","coefficient":1},{"bigg_id":"h_c","coefficient":1}],"segments":{"6682":{"from_node_id":"6775","to_node_id":"6776","b1":null,"b2":null},"6683":{"from_node_id":"6777","to_node_id":"6776","b1":null,"b2":null},"6684":{"from_node_id":"6777","to_node_id":"6778","b1":{"x":-3505.1433334350586,"y":6215.70361328125},"b2":{"x":-3487.1433334350586,"y":6210.45361328125}},"6685":{"from_node_id":"6775","to_node_id":"6759","b1":{"x":-3505.1433334350586,"y":6343.70361328125},"b2":{"x":-3481.1792221069336,"y":6605.64208984375}},"6686":{"from_node_id":"6775","to_node_id":"6780","b1":{"x":-3505.1433334350586,"y":6347.70361328125},"b2":{"x":-3523.1433334350586,"y":6352.95361328125}},"6687":{"from_node_id":"6777","to_node_id":"3026","b1":{"x":-3505.1433334350586,"y":6219.70361328125},"b2":{"x":-3523.1162338256836,"y":6069.59765625}},"6688":{"from_node_id":"6777","to_node_id":"6781","b1":{"x":-3505.1433334350586,"y":6215.70361328125},"b2":{"x":-3523.1433334350586,"y":6210.45361328125}}}},"1005":{"name":"cystathionine beta-synthase","bigg_id":"CYSTS_c","reversibility":false,"label_x":-3803.6726303100586,"label_y":6141.9287109375,"gene_reaction_rule":"rt7344","genes":[{"name":"CYS4","annotation":{"SGD":"S000003387","Uniprot":"P32582","sc_id":"YGR155W"},"bigg_id":"rt7344"}],"metabolites":[{"bigg_id":"cyst__L_c","coefficient":1},{"bigg_id":"h2o_c","coefficient":1},{"bigg_id":"hcys__L_c","coefficient":-1},{"bigg_id":"ser__L_c","coefficient":-1}],"segments":{"6689":{"from_node_id":"6782","to_node_id":"6783","b1":null,"b2":null},"6690":{"from_node_id":"6784","to_node_id":"6783","b1":null,"b2":null},"6691":{"from_node_id":"6784","to_node_id":"3026","b1":{"x":-3818.6726303100586,"y":6069.9287109375},"b2":{"x":-3818.6726303100586,"y":6015.6787109375}},"6692":{"from_node_id":"6784","to_node_id":"6785","b1":{"x":-3818.6726303100586,"y":6065.9287109375},"b2":{"x":-3836.6726303100586,"y":6060.6787109375}},"6693":{"from_node_id":"6782","to_node_id":"2618","b1":{"x":-3818.6726303100586,"y":6193.9287109375},"b2":{"x":-3866.6008529663086,"y":6989.06689453125}},"6694":{"from_node_id":"6782","to_node_id":"6787","b1":{"x":-3818.6726303100586,"y":6197.9287109375},"b2":{"x":-3836.6726303100586,"y":6203.1787109375}}}},"1006":{"name":"2-oxobutanoate transporter","bigg_id":"2OBUTt_c_m","reversibility":true,"label_x":-3803.6726303100586,"label_y":5441.9287109375,"gene_reaction_rule":"","genes":[],"metabolites":[{"bigg_id":"2obut_c","coefficient":-1},{"bigg_id":"2obut_m","coefficient":1}],"segments":{"6695":{"from_node_id":"6788","to_node_id":"6789","b1":null,"b2":null},"6696":{"from_node_id":"6790","to_node_id":"6789","b1":null,"b2":null},"6697":{"from_node_id":"6788","to_node_id":"6791","b1":{"x":-3818.6726303100586,"y":5493.9287109375},"b2":{"x":-3818.6726303100586,"y":5548.1787109375}},"6698":{"from_node_id":"6790","to_node_id":"2369","b1":{"x":-3818.6726303100586,"y":5369.9287109375},"b2":{"x":-3818.6726303100586,"y":5315.6787109375}}}},"1007":{"name":"cystathionine g-lyase","bigg_id":"CYSTGL_c","reversibility":false,"label_x":-3803.6726303100586,"label_y":5791.9287109375,"gene_reaction_rule":"rt1131","genes":[{"name":"CYS3","annotation":{"SGD":"S000000010","Uniprot":"P31373","sc_id":"YAL012W"},"bigg_id":"rt1131"}],"metabolites":[{"bigg_id":"2obut_c","coefficient":1},{"bigg_id":"cys__L_c","coefficient":1},{"bigg_id":"cyst__L_c","coefficient":-1},{"bigg_id":"h2o_c","coefficient":-1},{"bigg_id":"nh4_c","coefficient":1}],"segments":{"6699":{"from_node_id":"6792","to_node_id":"6793","b1":null,"b2":null},"6700":{"from_node_id":"6794","to_node_id":"6793","b1":null,"b2":null},"6701":{"from_node_id":"6794","to_node_id":"6791","b1":{"x":-3818.6726303100586,"y":5719.9287109375},"b2":{"x":-3818.6726303100586,"y":5665.6787109375}},"6702":{"from_node_id":"6794","to_node_id":"3025","b1":{"x":-3818.6726303100586,"y":5715.9287109375},"b2":{"x":-3579.0051498413086,"y":5534.94189453125}},"6703":{"from_node_id":"6792","to_node_id":"3026","b1":{"x":-3818.6726303100586,"y":5843.9287109375},"b2":{"x":-3816.6755599975586,"y":5898.1787109375}},"6704":{"from_node_id":"6792","to_node_id":"6797","b1":{"x":-3818.6726303100586,"y":5847.9287109375},"b2":{"x":-3836.6726303100586,"y":5853.1787109375}},"6705":{"from_node_id":"6794","to_node_id":"6798","b1":{"x":-3818.6726303100586,"y":5715.9287109375},"b2":{"x":-3836.6726303100586,"y":5710.6787109375}}}},"1009":{"name":"2-dehydro-3-deoxy-D-arabino-heptonate7-phohsphate transport","bigg_id":"2DDA7Pt_c_m","reversibility":true,"label_x":3154.7254638671875,"label_y":724.517333984375,"gene_reaction_rule":"","genes":[],"metabolites":[{"bigg_id":"2dda7p_c","coefficient":-1},{"bigg_id":"2dda7p_m","coefficient":1}],"segments":{"6716":{"from_node_id":"6809","to_node_id":"6810","b1":null,"b2":null},"6717":{"from_node_id":"6811","to_node_id":"6810","b1":null,"b2":null},"6718":{"from_node_id":"6809","to_node_id":"6812","b1":{"x":3266.7254638671875,"y":764.517333984375},"b2":{"x":3320.9754638671875,"y":764.517333984375}},"6719":{"from_node_id":"6811","to_node_id":"1488","b1":{"x":3142.7254638671875,"y":764.517333984375},"b2":{"x":3088.4754638671875,"y":764.517333984375}}}},"1010":{"name":"3-dehydroquinate synthase","bigg_id":"DHQS_c","reversibility":false,"label_x":3504.7254638671875,"label_y":724.517333984375,"gene_reaction_rule":"rt5884 or rt3937","genes":[{"name":"ARO1","annotation":{"SGD":"S000002534","Uniprot":"P08566","sc_id":"YDR127W"},"bigg_id":"rt5884"},{"name":"","bigg_id":"rt3937"}],"metabolites":[{"bigg_id":"2dda7p_c","coefficient":-1},{"bigg_id":"3dhq_c","coefficient":1},{"bigg_id":"pi_c","coefficient":1}],"segments":{"6720":{"from_node_id":"6813","to_node_id":"6814","b1":null,"b2":null},"6721":{"from_node_id":"6815","to_node_id":"6814","b1":null,"b2":null},"6722":{"from_node_id":"6813","to_node_id":"6812","b1":{"x":3492.7254638671875,"y":764.517333984375},"b2":{"x":3438.4754638671875,"y":764.517333984375}},"6723":{"from_node_id":"6815","to_node_id":"6816","b1":{"x":3616.7254638671875,"y":764.517333984375},"b2":{"x":3670.9754638671875,"y":764.517333984375}},"6724":{"from_node_id":"6815","to_node_id":"6817","b1":{"x":3620.7254638671875,"y":764.517333984375},"b2":{"x":3625.9754638671875,"y":782.517333984375}}}},"1011":{"name":"3-dehydroquinate dehydratase","bigg_id":"DHQTi_c","reversibility":false,"label_x":3854.7254638671875,"label_y":724.517333984375,"gene_reaction_rule":"rt5884 or rt2204","genes":[{"name":"ARO1","annotation":{"SGD":"S000002534","Uniprot":"P08566","sc_id":"YDR127W"},"bigg_id":"rt5884"},{"name":"","bigg_id":"rt2204"}],"metabolites":[{"bigg_id":"3dhq_c","coefficient":-1},{"bigg_id":"3dhsk_c","coefficient":1},{"bigg_id":"h2o_c","coefficient":1}],"segments":{"6725":{"from_node_id":"6818","to_node_id":"6819","b1":null,"b2":null},"6726":{"from_node_id":"6820","to_node_id":"6819","b1":null,"b2":null},"6727":{"from_node_id":"6818","to_node_id":"6816","b1":{"x":3842.7254638671875,"y":764.517333984375},"b2":{"x":3788.4754638671875,"y":764.517333984375}},"6728":{"from_node_id":"6820","to_node_id":"6821","b1":{"x":3966.7254638671875,"y":764.517333984375},"b2":{"x":4020.9754638671875,"y":764.517333984375}},"6729":{"from_node_id":"6820","to_node_id":"6822","b1":{"x":3970.7254638671875,"y":764.517333984375},"b2":{"x":3975.9754638671875,"y":782.517333984375}}}},"1012":{"name":"shikimate dehydrogenase","bigg_id":"SHK3Di_c","reversibility":false,"label_x":4204.7254638671875,"label_y":724.517333984375,"gene_reaction_rule":"rt5884","genes":[{"name":"ARO1","annotation":{"SGD":"S000002534","Uniprot":"P08566","sc_id":"YDR127W"},"bigg_id":"rt5884"}],"metabolites":[{"bigg_id":"3dhsk_c","coefficient":-1},{"bigg_id":"h_c","coefficient":-1},{"bigg_id":"nadp_c","coefficient":1},{"bigg_id":"nadph_c","coefficient":-1},{"bigg_id":"skm_c","coefficient":1}],"segments":{"6730":{"from_node_id":"6823","to_node_id":"6824","b1":null,"b2":null},"6731":{"from_node_id":"6825","to_node_id":"6824","b1":null,"b2":null},"6732":{"from_node_id":"6823","to_node_id":"6821","b1":{"x":4192.7254638671875,"y":764.517333984375},"b2":{"x":4138.4754638671875,"y":764.517333984375}},"6733":{"from_node_id":"6823","to_node_id":"6826","b1":{"x":4188.7254638671875,"y":764.517333984375},"b2":{"x":4183.4754638671875,"y":746.517333984375}},"6734":{"from_node_id":"6825","to_node_id":"6827","b1":{"x":4320.7254638671875,"y":764.517333984375},"b2":{"x":4325.9754638671875,"y":782.517333984375}},"6735":{"from_node_id":"6823","to_node_id":"6828","b1":{"x":4188.7254638671875,"y":764.517333984375},"b2":{"x":4183.4754638671875,"y":782.517333984375}},"6736":{"from_node_id":"6825","to_node_id":"6829","b1":{"x":4316.7254638671875,"y":764.517333984375},"b2":{"x":4370.9754638671875,"y":764.517333984375}}}},"1013":{"name":"shikimate kinase","bigg_id":"SHKK_c","reversibility":false,"label_x":4554.7254638671875,"label_y":724.517333984375,"gene_reaction_rule":"rt5884","genes":[{"name":"ARO1","annotation":{"SGD":"S000002534","Uniprot":"P08566","sc_id":"YDR127W"},"bigg_id":"rt5884"}],"metabolites":[{"bigg_id":"adp_c","coefficient":1},{"bigg_id":"atp_c","coefficient":-1},{"bigg_id":"h_c","coefficient":1},{"bigg_id":"skm5p_c","coefficient":1},{"bigg_id":"skm_c","coefficient":-1}],"segments":{"6737":{"from_node_id":"6830","to_node_id":"6831","b1":null,"b2":null},"6738":{"from_node_id":"6832","to_node_id":"6831","b1":null,"b2":null},"6739":{"from_node_id":"6832","to_node_id":"6833","b1":{"x":4670.7254638671875,"y":764.517333984375},"b2":{"x":4675.9754638671875,"y":746.517333984375}},"6740":{"from_node_id":"6830","to_node_id":"6834","b1":{"x":4538.7254638671875,"y":764.517333984375},"b2":{"x":4533.4754638671875,"y":782.517333984375}},"6741":{"from_node_id":"6832","to_node_id":"6835","b1":{"x":4670.7254638671875,"y":764.517333984375},"b2":{"x":4675.9754638671875,"y":782.517333984375}},"6742":{"from_node_id":"6832","to_node_id":"6836","b1":{"x":4666.7254638671875,"y":764.517333984375},"b2":{"x":4720.9754638671875,"y":764.517333984375}},"6743":{"from_node_id":"6830","to_node_id":"6829","b1":{"x":4542.7254638671875,"y":764.517333984375},"b2":{"x":4488.4754638671875,"y":764.517333984375}}}},"1014":{"name":"3-phosphoshikimate 1-carboxyvinyltransferase","bigg_id":"PSCIT_c","reversibility":false,"label_x":4904.7254638671875,"label_y":724.517333984375,"gene_reaction_rule":"rt5884","genes":[{"name":"ARO1","annotation":{"SGD":"S000002534","Uniprot":"P08566","sc_id":"YDR127W"},"bigg_id":"rt5884"}],"metabolites":[{"bigg_id":"3psme_c","coefficient":1},{"bigg_id":"pep_c","coefficient":-1},{"bigg_id":"pi_c","coefficient":1},{"bigg_id":"skm5p_c","coefficient":-1}],"segments":{"6744":{"from_node_id":"6837","to_node_id":"6838","b1":null,"b2":null},"6745":{"from_node_id":"6839","to_node_id":"6838","b1":null,"b2":null},"6746":{"from_node_id":"6839","to_node_id":"6840","b1":{"x":5016.7254638671875,"y":764.517333984375},"b2":{"x":5070.9754638671875,"y":764.517333984375}},"6747":{"from_node_id":"6837","to_node_id":"6841","b1":{"x":4888.7254638671875,"y":764.517333984375},"b2":{"x":4883.4754638671875,"y":782.517333984375}},"6748":{"from_node_id":"6839","to_node_id":"6842","b1":{"x":5020.7254638671875,"y":764.517333984375},"b2":{"x":5025.9754638671875,"y":782.517333984375}},"6749":{"from_node_id":"6837","to_node_id":"6836","b1":{"x":4892.7254638671875,"y":764.517333984375},"b2":{"x":4838.4754638671875,"y":764.517333984375}}}},"1015":{"name":"chorismate synthase","bigg_id":"CHORS_c","reversibility":false,"label_x":5254.7254638671875,"label_y":724.517333984375,"gene_reaction_rule":"rt5669","genes":[{"name":"ARO2","annotation":{"SGD":"S000003116","Uniprot":"P28777","sc_id":"YGL148W"},"bigg_id":"rt5669"}],"metabolites":[{"bigg_id":"3psme_c","coefficient":-1},{"bigg_id":"chor_c","coefficient":1},{"bigg_id":"pi_c","coefficient":1}],"segments":{"6750":{"from_node_id":"6843","to_node_id":"6844","b1":null,"b2":null},"6751":{"from_node_id":"6845","to_node_id":"6844","b1":null,"b2":null},"6752":{"from_node_id":"6843","to_node_id":"6840","b1":{"x":5242.7254638671875,"y":764.517333984375},"b2":{"x":5188.4754638671875,"y":764.517333984375}},"6753":{"from_node_id":"6845","to_node_id":"1529","b1":{"x":5366.7254638671875,"y":764.517333984375},"b2":{"x":5422.9627685546875,"y":764.517333984375}},"6754":{"from_node_id":"6845","to_node_id":"6847","b1":{"x":5370.7254638671875,"y":764.517333984375},"b2":{"x":5375.9754638671875,"y":782.517333984375}}}},"1017":{"name":"anthranilate synthase","bigg_id":"ANS_c","reversibility":false,"label_x":5670.9212646484375,"label_y":845.3966369628906,"gene_reaction_rule":"rt6741 and rt8196","genes":[{"name":"TRP2","annotation":{"SGD":"S000000892","Uniprot":"P00899","sc_id":"YER090W"},"bigg_id":"rt6741"},{"name":"TRP3","annotation":{"SGD":"S000001694","Uniprot":"P00937","sc_id":"YKL211C"},"bigg_id":"rt8196"}],"metabolites":[{"bigg_id":"anth_c","coefficient":1},{"bigg_id":"chor_c","coefficient":-1},{"bigg_id":"gln__L_c","coefficient":-1},{"bigg_id":"glu__L_c","coefficient":1},{"bigg_id":"h_c","coefficient":1},{"bigg_id":"pyr_c","coefficient":1}],"segments":{"6761":{"from_node_id":"6854","to_node_id":"6855","b1":null,"b2":null},"6762":{"from_node_id":"6856","to_node_id":"6855","b1":null,"b2":null},"6763":{"from_node_id":"6856","to_node_id":"1571","b1":{"x":5782.9212646484375,"y":885.3966369628906},"b2":{"x":5837.1712646484375,"y":885.3966369628906}},"6764":{"from_node_id":"6854","to_node_id":"1529","b1":{"x":5658.9212646484375,"y":885.3966369628906},"b2":{"x":5568.9041748046875,"y":913.2153015136719}},"6765":{"from_node_id":"6854","to_node_id":"6858","b1":{"x":5654.9212646484375,"y":885.3966369628906},"b2":{"x":5649.6712646484375,"y":867.3966369628906}},"6766":{"from_node_id":"6856","to_node_id":"6859","b1":{"x":5786.9212646484375,"y":885.3966369628906},"b2":{"x":5792.1712646484375,"y":903.3966369628906}},"6767":{"from_node_id":"6856","to_node_id":"6860","b1":{"x":5786.9212646484375,"y":885.3966369628906},"b2":{"x":5792.1712646484375,"y":867.3966369628906}},"6768":{"from_node_id":"6856","to_node_id":"6861","b1":{"x":5786.9212646484375,"y":885.3966369628906},"b2":{"x":5777.1712646484375,"y":849.3966369628906}}}},"1018":{"name":"chorismate mutase","bigg_id":"CHORM_c","reversibility":false,"label_x":5653.6527099609375,"label_y":574.8572998046875,"gene_reaction_rule":"rt1336","genes":[{"name":"ARO7","annotation":{"SGD":"S000006264","Uniprot":"P32178","sc_id":"YPR060C"},"bigg_id":"rt1336"}],"metabolites":[{"bigg_id":"chor_c","coefficient":-1},{"bigg_id":"pphn_c","coefficient":1}],"segments":{"6769":{"from_node_id":"6862","to_node_id":"6863","b1":null,"b2":null},"6770":{"from_node_id":"6864","to_node_id":"6863","b1":null,"b2":null},"6771":{"from_node_id":"6862","to_node_id":"1529","b1":{"x":5641.6527099609375,"y":614.8572998046875},"b2":{"x":5571.5067138671875,"y":628.7666015625}},"6772":{"from_node_id":"6864","to_node_id":"1534","b1":{"x":5765.6527099609375,"y":614.8572998046875},"b2":{"x":5819.9027099609375,"y":614.8572998046875}}}},"1019":{"name":"anthranilate phosphoribosyltransferase","bigg_id":"ANPRT_c","reversibility":false,"label_x":6020.9212646484375,"label_y":845.3966369628906,"gene_reaction_rule":"rt1532","genes":[{"name":"TRP4","annotation":{"SGD":"S000002762","Uniprot":"P07285","sc_id":"YDR354W"},"bigg_id":"rt1532"}],"metabolites":[{"bigg_id":"anth_c","coefficient":-1},{"bigg_id":"ppi_c","coefficient":1},{"bigg_id":"pran_c","coefficient":1},{"bigg_id":"prpp_c","coefficient":-1}],"segments":{"6773":{"from_node_id":"6866","to_node_id":"6867","b1":null,"b2":null},"6774":{"from_node_id":"6868","to_node_id":"6867","b1":null,"b2":null},"6775":{"from_node_id":"6866","to_node_id":"1571","b1":{"x":6008.9212646484375,"y":885.3966369628906},"b2":{"x":5954.6712646484375,"y":885.3966369628906}},"6776":{"from_node_id":"6868","to_node_id":"6869","b1":{"x":6136.9212646484375,"y":885.3966369628906},"b2":{"x":6142.1712646484375,"y":903.3966369628906}},"6777":{"from_node_id":"6868","to_node_id":"6870","b1":{"x":6132.9212646484375,"y":885.3966369628906},"b2":{"x":6187.1712646484375,"y":885.3966369628906}},"6778":{"from_node_id":"6866","to_node_id":"6871","b1":{"x":6004.9212646484375,"y":885.3966369628906},"b2":{"x":5999.6712646484375,"y":903.3966369628906}}}},"1020":{"name":"phosphoribosylanthranilate isomerase","bigg_id":"PRAIi_c","reversibility":false,"label_x":6370.9212646484375,"label_y":845.3966369628906,"gene_reaction_rule":"rt8196","genes":[{"name":"TRP3","annotation":{"SGD":"S000001694","Uniprot":"P00937","sc_id":"YKL211C"},"bigg_id":"rt8196"}],"metabolites":[{"bigg_id":"2cpr5p_c","coefficient":1},{"bigg_id":"pran_c","coefficient":-1}],"segments":{"6779":{"from_node_id":"6872","to_node_id":"6873","b1":null,"b2":null},"6780":{"from_node_id":"6874","to_node_id":"6873","b1":null,"b2":null},"6781":{"from_node_id":"6874","to_node_id":"6875","b1":{"x":6482.9212646484375,"y":885.3966369628906},"b2":{"x":6537.1712646484375,"y":885.3966369628906}},"6782":{"from_node_id":"6872","to_node_id":"6870","b1":{"x":6358.9212646484375,"y":885.3966369628906},"b2":{"x":6304.6712646484375,"y":885.3966369628906}}}},"1021":{"name":"indole-3-glycerol-phosphate synthase","bigg_id":"IGPS_c","reversibility":false,"label_x":6720.9212646484375,"label_y":845.3966369628906,"gene_reaction_rule":"rt8196","genes":[{"name":"TRP3","annotation":{"SGD":"S000001694","Uniprot":"P00937","sc_id":"YKL211C"},"bigg_id":"rt8196"}],"metabolites":[{"bigg_id":"2cpr5p_c","coefficient":-1},{"bigg_id":"3ig3p_c","coefficient":1},{"bigg_id":"co2_c","coefficient":1},{"bigg_id":"h2o_c","coefficient":1},{"bigg_id":"h_c","coefficient":-1}],"segments":{"6783":{"from_node_id":"6876","to_node_id":"6877","b1":null,"b2":null},"6784":{"from_node_id":"6878","to_node_id":"6877","b1":null,"b2":null},"6785":{"from_node_id":"6876","to_node_id":"6875","b1":{"x":6708.9212646484375,"y":885.3966369628906},"b2":{"x":6654.6712646484375,"y":885.3966369628906}},"6786":{"from_node_id":"6878","to_node_id":"6879","b1":{"x":6832.9212646484375,"y":885.3966369628906},"b2":{"x":6887.1712646484375,"y":885.3966369628906}},"6787":{"from_node_id":"6878","to_node_id":"6880","b1":{"x":6836.9212646484375,"y":885.3966369628906},"b2":{"x":6842.1712646484375,"y":867.3966369628906}},"6788":{"from_node_id":"6878","to_node_id":"6881","b1":{"x":6836.9212646484375,"y":885.3966369628906},"b2":{"x":6842.1712646484375,"y":903.3966369628906}},"6789":{"from_node_id":"6876","to_node_id":"6882","b1":{"x":6704.9212646484375,"y":885.3966369628906},"b2":{"x":6699.6712646484375,"y":903.3966369628906}}}},"1022":{"name":"tryptophan synthase (indoleglycerol phosphate)","bigg_id":"TRPS1_c","reversibility":false,"label_x":7070.9212646484375,"label_y":845.3966369628906,"gene_reaction_rule":"rt0894","genes":[{"name":"TRP5","annotation":{"SGD":"S000002994","Uniprot":"P00931","sc_id":"YGL026C"},"bigg_id":"rt0894"}],"metabolites":[{"bigg_id":"3ig3p_c","coefficient":-1},{"bigg_id":"g3p_c","coefficient":1},{"bigg_id":"h2o_c","coefficient":1},{"bigg_id":"ser__L_c","coefficient":-1},{"bigg_id":"trp__L_c","coefficient":1}],"segments":{"6790":{"from_node_id":"6883","to_node_id":"6884","b1":null,"b2":null},"6791":{"from_node_id":"6885","to_node_id":"6884","b1":null,"b2":null},"6792":{"from_node_id":"6883","to_node_id":"6879","b1":{"x":7058.9212646484375,"y":885.3966369628906},"b2":{"x":7004.6712646484375,"y":885.3966369628906}},"6793":{"from_node_id":"6885","to_node_id":"6886","b1":{"x":7186.9212646484375,"y":885.3966369628906},"b2":{"x":7192.1712646484375,"y":867.3966369628906}},"6794":{"from_node_id":"6885","to_node_id":"6887","b1":{"x":7186.9212646484375,"y":885.3966369628906},"b2":{"x":7192.1712646484375,"y":903.3966369628906}},"6795":{"from_node_id":"6883","to_node_id":"6888","b1":{"x":7054.9212646484375,"y":885.3966369628906},"b2":{"x":7049.6712646484375,"y":903.3966369628906}},"6796":{"from_node_id":"6885","to_node_id":"6889","b1":{"x":7182.9212646484375,"y":885.3966369628906},"b2":{"x":7237.1712646484375,"y":885.3966369628906}}}},"1023":{"name":"prephenate dehydratase","bigg_id":"PPNDH_c","reversibility":false,"label_x":6110.9534912109375,"label_y":364.23052978515625,"gene_reaction_rule":"rt5827","genes":[{"name":"PHA2","annotation":{"SGD":"S000005260","Uniprot":"P32452","sc_id":"YNL316C"},"bigg_id":"rt5827"}],"metabolites":[{"bigg_id":"co2_c","coefficient":1},{"bigg_id":"h2o_c","coefficient":1},{"bigg_id":"h_c","coefficient":-1},{"bigg_id":"phpyr_c","coefficient":1},{"bigg_id":"pphn_c","coefficient":-1}],"segments":{"6797":{"from_node_id":"6890","to_node_id":"6891","b1":null,"b2":null},"6798":{"from_node_id":"6892","to_node_id":"6891","b1":null,"b2":null},"6799":{"from_node_id":"6892","to_node_id":"6893","b1":{"x":6226.9534912109375,"y":404.23052978515625},"b2":{"x":6232.2034912109375,"y":386.23052978515625}},"6800":{"from_node_id":"6892","to_node_id":"6894","b1":{"x":6226.9534912109375,"y":404.23052978515625},"b2":{"x":6232.2034912109375,"y":422.23052978515625}},"6801":{"from_node_id":"6890","to_node_id":"6895","b1":{"x":6094.9534912109375,"y":404.23052978515625},"b2":{"x":6089.7034912109375,"y":422.23052978515625}},"6802":{"from_node_id":"6892","to_node_id":"6896","b1":{"x":6222.9534912109375,"y":404.23052978515625},"b2":{"x":6277.2034912109375,"y":404.23052978515625}},"6803":{"from_node_id":"6890","to_node_id":"1534","b1":{"x":6013.5106201171875,"y":396.2823486328125},"b2":{"x":5943.3641357421875,"y":501.595703125}}}},"1024":{"name":"phenylalanine transaminase","bigg_id":"PHETA1_c","reversibility":true,"label_x":6460.9534912109375,"label_y":364.23052978515625,"gene_reaction_rule":"rt7471 or rt1784 or rt7697","genes":[{"name":"ARO8","annotation":{"SGD":"S000003170","Uniprot":"P53090","sc_id":"YGL202W"},"bigg_id":"rt7471"},{"name":"","bigg_id":"rt1784"},{"name":"","bigg_id":"rt7697"}],"metabolites":[{"bigg_id":"akg_c","coefficient":-1},{"bigg_id":"glu__L_c","coefficient":1},{"bigg_id":"phe__L_c","coefficient":-1},{"bigg_id":"phpyr_c","coefficient":1}],"segments":{"6804":{"from_node_id":"6897","to_node_id":"6898","b1":null,"b2":null},"6805":{"from_node_id":"6899","to_node_id":"6898","b1":null,"b2":null},"6806":{"from_node_id":"6897","to_node_id":"6900","b1":{"x":6576.9534912109375,"y":404.23052978515625},"b2":{"x":6582.2034912109375,"y":422.23052978515625}},"6807":{"from_node_id":"6899","to_node_id":"6901","b1":{"x":6444.9534912109375,"y":404.23052978515625},"b2":{"x":6439.7034912109375,"y":422.23052978515625}},"6808":{"from_node_id":"6897","to_node_id":"6902","b1":{"x":6572.9534912109375,"y":404.23052978515625},"b2":{"x":6627.2034912109375,"y":404.23052978515625}},"6809":{"from_node_id":"6899","to_node_id":"6896","b1":{"x":6448.9534912109375,"y":404.23052978515625},"b2":{"x":6394.7034912109375,"y":404.23052978515625}}}},"1025":{"name":"prephenate dehydrogenase (NADP)","bigg_id":"PPND2_c","reversibility":false,"label_x":6114.9276123046875,"label_y":574.8572998046875,"gene_reaction_rule":"rt7857","genes":[{"name":"TYR1","annotation":{"SGD":"S000000370","Uniprot":"P20049","sc_id":"YBR166C"},"bigg_id":"rt7857"}],"metabolites":[{"bigg_id":"34hpp_c","coefficient":1},{"bigg_id":"co2_c","coefficient":1},{"bigg_id":"nadp_c","coefficient":-1},{"bigg_id":"nadph_c","coefficient":1},{"bigg_id":"pphn_c","coefficient":-1}],"segments":{"6810":{"from_node_id":"6903","to_node_id":"6904","b1":null,"b2":null},"6811":{"from_node_id":"6905","to_node_id":"6904","b1":null,"b2":null},"6812":{"from_node_id":"6905","to_node_id":"6906","b1":{"x":6226.9276123046875,"y":614.8572998046875},"b2":{"x":6281.1776123046875,"y":614.8572998046875}},"6813":{"from_node_id":"6905","to_node_id":"6907","b1":{"x":6230.9276123046875,"y":614.8572998046875},"b2":{"x":6236.1776123046875,"y":596.8572998046875}},"6814":{"from_node_id":"6903","to_node_id":"6908","b1":{"x":6098.9276123046875,"y":614.8572998046875},"b2":{"x":6093.6776123046875,"y":632.8572998046875}},"6815":{"from_node_id":"6905","to_node_id":"6909","b1":{"x":6230.9276123046875,"y":614.8572998046875},"b2":{"x":6236.1776123046875,"y":632.8572998046875}},"6816":{"from_node_id":"6903","to_node_id":"1534","b1":{"x":6102.9276123046875,"y":614.8572998046875},"b2":{"x":5937.4027099609375,"y":614.8572998046875}}}},"1026":{"name":"tyrosine transaminase","bigg_id":"TYRTA_c","reversibility":true,"label_x":6464.9276123046875,"label_y":574.8572998046875,"gene_reaction_rule":"rt7471 or rt7697","genes":[{"name":"ARO8","annotation":{"SGD":"S000003170","Uniprot":"P53090","sc_id":"YGL202W"},"bigg_id":"rt7471"},{"name":"","bigg_id":"rt7697"}],"metabolites":[{"bigg_id":"34hpp_c","coefficient":-1},{"bigg_id":"akg_c","coefficient":1},{"bigg_id":"glu__L_c","coefficient":-1},{"bigg_id":"tyr__L_c","coefficient":1}],"segments":{"6817":{"from_node_id":"6910","to_node_id":"6911","b1":null,"b2":null},"6818":{"from_node_id":"6912","to_node_id":"6911","b1":null,"b2":null},"6819":{"from_node_id":"6910","to_node_id":"6906","b1":{"x":6452.9276123046875,"y":614.8572998046875},"b2":{"x":6398.6776123046875,"y":614.8572998046875}},"6820":{"from_node_id":"6912","to_node_id":"6913","b1":{"x":6580.9276123046875,"y":614.8572998046875},"b2":{"x":6586.1776123046875,"y":632.8572998046875}},"6821":{"from_node_id":"6910","to_node_id":"6914","b1":{"x":6448.9276123046875,"y":614.8572998046875},"b2":{"x":6443.6776123046875,"y":632.8572998046875}},"6822":{"from_node_id":"6912","to_node_id":"6915","b1":{"x":6576.9276123046875,"y":614.8572998046875},"b2":{"x":6631.1776123046875,"y":614.8572998046875}}}},"1027":{"name":"dihydoorotic acid dehydrogenase","bigg_id":"DHORDfum_c","reversibility":false,"label_x":2646.31982421875,"label_y":-1537.0011444091797,"gene_reaction_rule":"rt6498","genes":[{"name":"URA1","annotation":{"SGD":"S000001699","Uniprot":"P28272","sc_id":"YKL216W"},"bigg_id":"rt6498"}],"metabolites":[{"bigg_id":"dhor__S_c","coefficient":-1},{"bigg_id":"fum_c","coefficient":-1},{"bigg_id":"orot_c","coefficient":1},{"bigg_id":"succ_c","coefficient":1}],"segments":{"6823":{"from_node_id":"6916","to_node_id":"6917","b1":null,"b2":null},"6824":{"from_node_id":"6918","to_node_id":"6917","b1":null,"b2":null},"6825":{"from_node_id":"6916","to_node_id":"6919","b1":{"x":2634.31982421875,"y":-1497.0011444091797},"b2":{"x":2580.06982421875,"y":-1497.0011444091797}},"6826":{"from_node_id":"6916","to_node_id":"6920","b1":{"x":2630.31982421875,"y":-1497.0011444091797},"b2":{"x":2625.06982421875,"y":-1515.0011444091797}},"6827":{"from_node_id":"6918","to_node_id":"1612","b1":{"x":2758.31982421875,"y":-1497.0011444091797},"b2":{"x":2791.203125,"y":-1498.2797088623047}},"6828":{"from_node_id":"6918","to_node_id":"6921","b1":{"x":2762.31982421875,"y":-1497.0011444091797},"b2":{"x":2767.56982421875,"y":-1515.0011444091797}}}},"1028":{"name":"dihydroorotase","bigg_id":"DHORTS_c","reversibility":true,"label_x":2296.31982421875,"label_y":-1537.0011444091797,"gene_reaction_rule":"rt3923 or rt8313 or rt3934","genes":[{"name":"URA4","annotation":{"SGD":"S000004412","Uniprot":"P20051","sc_id":"YLR420W"},"bigg_id":"rt3923"},{"name":"URA2","annotation":{"SGD":"S000003666","Uniprot":"P07259","sc_id":"YJL130C"},"bigg_id":"rt8313"},{"name":"","bigg_id":"rt3934"}],"metabolites":[{"bigg_id":"cbasp_c","coefficient":1},{"bigg_id":"dhor__S_c","coefficient":-1},{"bigg_id":"h2o_c","coefficient":-1},{"bigg_id":"h_c","coefficient":1}],"segments":{"6829":{"from_node_id":"6922","to_node_id":"6923","b1":null,"b2":null},"6830":{"from_node_id":"6924","to_node_id":"6923","b1":null,"b2":null},"6831":{"from_node_id":"6924","to_node_id":"6925","b1":{"x":2284.31982421875,"y":-1497.0011444091797},"b2":{"x":2230.06982421875,"y":-1497.0011444091797}},"6832":{"from_node_id":"6922","to_node_id":"6919","b1":{"x":2408.31982421875,"y":-1497.0011444091797},"b2":{"x":2462.56982421875,"y":-1497.0011444091797}},"6833":{"from_node_id":"6922","to_node_id":"6926","b1":{"x":2412.31982421875,"y":-1497.0011444091797},"b2":{"x":2417.56982421875,"y":-1515.0011444091797}},"6834":{"from_node_id":"6924","to_node_id":"6927","b1":{"x":2280.31982421875,"y":-1497.0011444091797},"b2":{"x":2275.06982421875,"y":-1515.0011444091797}}}},"1029":{"name":"aspartate carbamoyltransferase","bigg_id":"ASPCT_c","reversibility":false,"label_x":1946.31982421875,"label_y":-1537.0011444091797,"gene_reaction_rule":"rt8313 or rt3934","genes":[{"name":"URA2","annotation":{"SGD":"S000003666","Uniprot":"P07259","sc_id":"YJL130C"},"bigg_id":"rt8313"},{"name":"","bigg_id":"rt3934"}],"metabolites":[{"bigg_id":"asp__L_c","coefficient":-1},{"bigg_id":"cbasp_c","coefficient":1},{"bigg_id":"cbp_c","coefficient":-1},{"bigg_id":"h_c","coefficient":1},{"bigg_id":"pi_c","coefficient":1}],"segments":{"6835":{"from_node_id":"6928","to_node_id":"6929","b1":null,"b2":null},"6836":{"from_node_id":"6930","to_node_id":"6929","b1":null,"b2":null},"6837":{"from_node_id":"6928","to_node_id":"6931","b1":{"x":1930.31982421875,"y":-1497.0011444091797},"b2":{"x":1925.06982421875,"y":-1515.0011444091797}},"6838":{"from_node_id":"6930","to_node_id":"6925","b1":{"x":2058.31982421875,"y":-1497.0011444091797},"b2":{"x":2112.56982421875,"y":-1497.0011444091797}},"6839":{"from_node_id":"6928","to_node_id":"6932","b1":{"x":1934.31982421875,"y":-1497.0011444091797},"b2":{"x":1880.06982421875,"y":-1497.0011444091797}},"6840":{"from_node_id":"6930","to_node_id":"6933","b1":{"x":2062.31982421875,"y":-1497.0011444091797},"b2":{"x":2067.56982421875,"y":-1479.0011444091797}},"6841":{"from_node_id":"6930","to_node_id":"6934","b1":{"x":2062.31982421875,"y":-1497.0011444091797},"b2":{"x":2067.56982421875,"y":-1515.0011444091797}}}},"1030":{"name":"carbamoyl-phosphate synthase (glutamine-hydrolysing)","bigg_id":"CBPS_c","reversibility":false,"label_x":1596.31982421875,"label_y":-1537.0011444091797,"gene_reaction_rule":"rt7680 and rt4929 and (rt8313 or rt3934)","genes":[{"name":"TES1","notes":"ncbi_blast:acyl-CoA thioesterase 8 (in peroxisome)","annotation":{"SGD":"S000003780","Uniprot":"P41903","sc_id":"YJR019C"},"bigg_id":"rt7680"},{"name":"CPA1","annotation":{"SGD":"S000005829","Uniprot":"P07258","sc_id":"YOR303W"},"bigg_id":"rt4929"},{"name":"URA2","annotation":{"SGD":"S000003666","Uniprot":"P07259","sc_id":"YJL130C"},"bigg_id":"rt8313"},{"name":"","bigg_id":"rt3934"}],"metabolites":[{"bigg_id":"adp_c","coefficient":2},{"bigg_id":"atp_c","coefficient":-2},{"bigg_id":"cbp_c","coefficient":1},{"bigg_id":"gln__L_c","coefficient":-1},{"bigg_id":"glu__L_c","coefficient":1},{"bigg_id":"h2o_c","coefficient":-1},{"bigg_id":"h_c","coefficient":2},{"bigg_id":"hco3_c","coefficient":-1},{"bigg_id":"pi_c","coefficient":1}],"segments":{"6842":{"from_node_id":"6935","to_node_id":"6936","b1":null,"b2":null},"6843":{"from_node_id":"6937","to_node_id":"6936","b1":null,"b2":null},"6844":{"from_node_id":"6937","to_node_id":"6938","b1":{"x":1712.31982421875,"y":-1497.0011444091797},"b2":{"x":1702.56982421875,"y":-1461.0011444091797}},"6845":{"from_node_id":"6935","to_node_id":"6939","b1":{"x":1580.31982421875,"y":-1497.0011444091797},"b2":{"x":1575.06982421875,"y":-1479.0011444091797}},"6846":{"from_node_id":"6937","to_node_id":"6932","b1":{"x":1708.31982421875,"y":-1497.0011444091797},"b2":{"x":1762.56982421875,"y":-1497.0011444091797}},"6847":{"from_node_id":"6935","to_node_id":"6940","b1":{"x":1584.31982421875,"y":-1497.0011444091797},"b2":{"x":1530.06982421875,"y":-1497.0011444091797}},"6848":{"from_node_id":"6937","to_node_id":"6941","b1":{"x":1712.31982421875,"y":-1497.0011444091797},"b2":{"x":1717.56982421875,"y":-1479.0011444091797}},"6849":{"from_node_id":"6935","to_node_id":"6942","b1":{"x":1580.31982421875,"y":-1497.0011444091797},"b2":{"x":1575.06982421875,"y":-1515.0011444091797}},"6850":{"from_node_id":"6937","to_node_id":"6943","b1":{"x":1712.31982421875,"y":-1497.0011444091797},"b2":{"x":1717.56982421875,"y":-1515.0011444091797}},"6851":{"from_node_id":"6935","to_node_id":"6944","b1":{"x":1580.31982421875,"y":-1497.0011444091797},"b2":{"x":1590.06982421875,"y":-1533.0011444091797}},"6852":{"from_node_id":"6937","to_node_id":"6945","b1":{"x":1712.31982421875,"y":-1497.0011444091797},"b2":{"x":1702.56982421875,"y":-1533.0011444091797}}}},"1031":{"name":"phosphoribosylpyrophosphate synthetase","bigg_id":"PRPPS_c","reversibility":false,"label_x":2098.0025634765625,"label_y":-364.528564453125,"gene_reaction_rule":"rt8224 or rt2777","genes":[{"name":"","bigg_id":"rt8224"},{"name":"","bigg_id":"rt2777"}],"metabolites":[{"bigg_id":"amp_c","coefficient":1},{"bigg_id":"atp_c","coefficient":-1},{"bigg_id":"h_c","coefficient":1},{"bigg_id":"prpp_c","coefficient":1},{"bigg_id":"r5p_c","coefficient":-1}],"segments":{"6853":{"from_node_id":"6946","to_node_id":"6947","b1":null,"b2":null},"6854":{"from_node_id":"6948","to_node_id":"6947","b1":null,"b2":null},"6855":{"from_node_id":"6948","to_node_id":"6949","b1":{"x":2214.0025634765625,"y":-324.528564453125},"b2":{"x":2219.2525634765625,"y":-306.528564453125}},"6856":{"from_node_id":"6946","to_node_id":"6950","b1":{"x":2082.0025634765625,"y":-324.528564453125},"b2":{"x":2076.7525634765625,"y":-342.528564453125}},"6857":{"from_node_id":"6948","to_node_id":"6951","b1":{"x":2214.0025634765625,"y":-324.528564453125},"b2":{"x":2219.2525634765625,"y":-342.528564453125}},"6858":{"from_node_id":"6948","to_node_id":"1606","b1":{"x":2210.0025634765625,"y":-324.528564453125},"b2":{"x":2264.2525634765625,"y":-324.528564453125}},"6859":{"from_node_id":"6946","to_node_id":"6952","b1":{"x":2086.0025634765625,"y":-324.528564453125},"b2":{"x":2031.7525634765625,"y":-324.528564453125}}}},"1032":{"name":"ATP phosphoribosyltransferase","bigg_id":"ATPPRT_c","reversibility":false,"label_x":3018.328125,"label_y":-374.6184387207031,"gene_reaction_rule":"rt1520","genes":[{"name":"HIS1","annotation":{"SGD":"S000000857","Uniprot":"P00498","sc_id":"YER055C"},"bigg_id":"rt1520"}],"metabolites":[{"bigg_id":"atp_c","coefficient":-1},{"bigg_id":"ppi_c","coefficient":1},{"bigg_id":"prbatp_c","coefficient":1},{"bigg_id":"prpp_c","coefficient":-1}],"segments":{"6860":{"from_node_id":"6953","to_node_id":"6954","b1":null,"b2":null},"6861":{"from_node_id":"6955","to_node_id":"6954","b1":null,"b2":null},"6862":{"from_node_id":"6953","to_node_id":"6956","b1":{"x":3002.328125,"y":-334.61843872070307},"b2":{"x":2997.078125,"y":-352.6184387207031}},"6863":{"from_node_id":"6955","to_node_id":"6957","b1":{"x":3134.328125,"y":-334.6184387207031},"b2":{"x":3139.578125,"y":-352.6184387207031}},"6864":{"from_node_id":"6955","to_node_id":"1854","b1":{"x":3130.328125,"y":-334.6184387207031},"b2":{"x":3184.578125,"y":-334.6184387207031}},"6865":{"from_node_id":"6953","to_node_id":"1606","b1":{"x":3006.328125,"y":-334.61843872070307},"b2":{"x":2391.4810791015625,"y":-327.5046691894531}}}},"1033":{"name":"phosphoribosyl-ATP pyrophosphatase","bigg_id":"PRATPP_c","reversibility":false,"label_x":3368.328125,"label_y":-374.6184387207031,"gene_reaction_rule":"rt3278","genes":[{"name":"HIS4","annotation":{"SGD":"S000000535","Uniprot":"P00815","sc_id":"YCL030C"},"bigg_id":"rt3278"}],"metabolites":[{"bigg_id":"h2o_c","coefficient":-1},{"bigg_id":"h_c","coefficient":1},{"bigg_id":"ppi_c","coefficient":1},{"bigg_id":"prbamp_c","coefficient":1},{"bigg_id":"prbatp_c","coefficient":-1}],"segments":{"6866":{"from_node_id":"6959","to_node_id":"6960","b1":null,"b2":null},"6867":{"from_node_id":"6961","to_node_id":"6960","b1":null,"b2":null},"6868":{"from_node_id":"6959","to_node_id":"6962","b1":{"x":3352.328125,"y":-334.6184387207031},"b2":{"x":3347.078125,"y":-316.6184387207031}},"6869":{"from_node_id":"6961","to_node_id":"6963","b1":{"x":3484.328125,"y":-334.6184387207031},"b2":{"x":3489.578125,"y":-352.6184387207031}},"6870":{"from_node_id":"6961","to_node_id":"6964","b1":{"x":3484.328125,"y":-334.6184387207031},"b2":{"x":3489.578125,"y":-316.6184387207031}},"6871":{"from_node_id":"6961","to_node_id":"6965","b1":{"x":3480.328125,"y":-334.6184387207031},"b2":{"x":3534.578125,"y":-334.6184387207031}},"6872":{"from_node_id":"6959","to_node_id":"1854","b1":{"x":3356.328125,"y":-334.6184387207031},"b2":{"x":3302.078125,"y":-334.6184387207031}}}},"1034":{"name":"phosphoribosyl-AMP cyclohydrolase","bigg_id":"PRAMPC_c","reversibility":false,"label_x":3718.328125,"label_y":-374.6184387207031,"gene_reaction_rule":"rt3278","genes":[{"name":"HIS4","annotation":{"SGD":"S000000535","Uniprot":"P00815","sc_id":"YCL030C"},"bigg_id":"rt3278"}],"metabolites":[{"bigg_id":"h2o_c","coefficient":-1},{"bigg_id":"prbamp_c","coefficient":-1},{"bigg_id":"prfp_c","coefficient":1}],"segments":{"6873":{"from_node_id":"6966","to_node_id":"6967","b1":null,"b2":null},"6874":{"from_node_id":"6968","to_node_id":"6967","b1":null,"b2":null},"6875":{"from_node_id":"6966","to_node_id":"6969","b1":{"x":3702.328125,"y":-334.6184387207031},"b2":{"x":3697.078125,"y":-316.6184387207031}},"6876":{"from_node_id":"6966","to_node_id":"6965","b1":{"x":3706.328125,"y":-334.6184387207031},"b2":{"x":3652.078125,"y":-334.6184387207031}},"6877":{"from_node_id":"6968","to_node_id":"6970","b1":{"x":3830.328125,"y":-334.6184387207031},"b2":{"x":3884.578125,"y":-334.6184387207031}}}},"1035":{"name":"1-(5-phosphoribosyl)-5-[(5-phosphoribosylamino)methylideneamino)imidazole-4-carboxamide isomerase","bigg_id":"PRMICI_c","reversibility":false,"label_x":4068.328125,"label_y":-374.6184387207031,"gene_reaction_rule":"rt3242","genes":[{"name":"HIS6","annotation":{"SGD":"S000001282","Uniprot":"P40545","sc_id":"YIL020C"},"bigg_id":"rt3242"}],"metabolites":[{"bigg_id":"prfp_c","coefficient":-1},{"bigg_id":"prlp_c","coefficient":1}],"segments":{"6878":{"from_node_id":"6971","to_node_id":"6972","b1":null,"b2":null},"6879":{"from_node_id":"6973","to_node_id":"6972","b1":null,"b2":null},"6880":{"from_node_id":"6971","to_node_id":"6970","b1":{"x":4056.328125,"y":-334.6184387207031},"b2":{"x":4002.078125,"y":-334.6184387207031}},"6881":{"from_node_id":"6973","to_node_id":"6974","b1":{"x":4180.328125,"y":-334.6184387207031},"b2":{"x":4234.578125,"y":-334.6184387207031}}}},"1037":{"name":"Imidazole-glycerol-3-phosphate synthase","bigg_id":"IG3PS_c","reversibility":false,"label_x":4418.328125,"label_y":-374.6184387207031,"gene_reaction_rule":"rt0716","genes":[{"name":"HIS7","annotation":{"SGD":"S000000452","Uniprot":"P33734","sc_id":"YBR248C"},"bigg_id":"rt0716"}],"metabolites":[{"bigg_id":"aicar_c","coefficient":1},{"bigg_id":"eig3p_c","coefficient":1},{"bigg_id":"gln__L_c","coefficient":-1},{"bigg_id":"glu__L_c","coefficient":1},{"bigg_id":"h_c","coefficient":1},{"bigg_id":"prlp_c","coefficient":-1}],"segments":{"6890":{"from_node_id":"6983","to_node_id":"6984","b1":null,"b2":null},"6891":{"from_node_id":"6985","to_node_id":"6984","b1":null,"b2":null},"6892":{"from_node_id":"6985","to_node_id":"1760","b1":{"x":4530.328125,"y":-334.6184387207031},"b2":{"x":5608.357421875,"y":-349.4989318847656}},"6893":{"from_node_id":"6985","to_node_id":"1875","b1":{"x":4534.328125,"y":-334.6184387207031},"b2":{"x":5056.306640625,"y":-280.76517486572266}},"6894":{"from_node_id":"6983","to_node_id":"6988","b1":{"x":4402.328125,"y":-334.6184387207031},"b2":{"x":4397.078125,"y":-316.6184387207031}},"6895":{"from_node_id":"6985","to_node_id":"6989","b1":{"x":4534.328125,"y":-334.6184387207031},"b2":{"x":4539.578125,"y":-316.6184387207031}},"6896":{"from_node_id":"6985","to_node_id":"6990","b1":{"x":4534.328125,"y":-334.6184387207031},"b2":{"x":4524.578125,"y":-298.6184387207031}},"6897":{"from_node_id":"6983","to_node_id":"6974","b1":{"x":4406.328125,"y":-334.6184387207031},"b2":{"x":4352.078125,"y":-334.6184387207031}}}},"1038":{"name":"imidazoleglycerol-phosphate dehydratase","bigg_id":"IGPDH_c","reversibility":false,"label_x":5499.26953125,"label_y":27.1651611328125,"gene_reaction_rule":"rt0339","genes":[{"name":"HIS3","annotation":{"SGD":"S000005728","Uniprot":"P06633","sc_id":"YOR202W"},"bigg_id":"rt0339"}],"metabolites":[{"bigg_id":"eig3p_c","coefficient":-1},{"bigg_id":"h2o_c","coefficient":1},{"bigg_id":"imacp_c","coefficient":1}],"segments":{"6898":{"from_node_id":"6991","to_node_id":"6992","b1":null,"b2":null},"6899":{"from_node_id":"6993","to_node_id":"6992","b1":null,"b2":null},"6900":{"from_node_id":"6991","to_node_id":"1875","b1":{"x":5487.26953125,"y":67.1651611328125},"b2":{"x":5433.01953125,"y":67.1651611328125}},"6901":{"from_node_id":"6993","to_node_id":"6994","b1":{"x":5615.26953125,"y":67.1651611328125},"b2":{"x":5620.51953125,"y":85.1651611328125}},"6902":{"from_node_id":"6993","to_node_id":"6995","b1":{"x":5611.26953125,"y":67.1651611328125},"b2":{"x":5665.51953125,"y":67.1651611328125}}}},"1039":{"name":"histidinol-phosphate transaminase","bigg_id":"HSTPT_c","reversibility":false,"label_x":5849.26953125,"label_y":27.1651611328125,"gene_reaction_rule":"rt4862","genes":[{"name":"HIS5","annotation":{"SGD":"S000001378","Uniprot":"P07172","sc_id":"YIL116W"},"bigg_id":"rt4862"}],"metabolites":[{"bigg_id":"akg_c","coefficient":1},{"bigg_id":"glu__L_c","coefficient":-1},{"bigg_id":"hisp_c","coefficient":1},{"bigg_id":"imacp_c","coefficient":-1}],"segments":{"6903":{"from_node_id":"6996","to_node_id":"6997","b1":null,"b2":null},"6904":{"from_node_id":"6998","to_node_id":"6997","b1":null,"b2":null},"6905":{"from_node_id":"6998","to_node_id":"6999","b1":{"x":5965.26953125,"y":67.1651611328125},"b2":{"x":5970.51953125,"y":85.1651611328125}},"6906":{"from_node_id":"6996","to_node_id":"7000","b1":{"x":5833.26953125,"y":67.1651611328125},"b2":{"x":5828.01953125,"y":85.1651611328125}},"6907":{"from_node_id":"6998","to_node_id":"7001","b1":{"x":5961.26953125,"y":67.1651611328125},"b2":{"x":6015.51953125,"y":67.1651611328125}},"6908":{"from_node_id":"6996","to_node_id":"6995","b1":{"x":5837.26953125,"y":67.1651611328125},"b2":{"x":5783.01953125,"y":67.1651611328125}}}},"1040":{"name":"histidinol-phosphatase","bigg_id":"HISTP_c","reversibility":false,"label_x":6199.26953125,"label_y":27.1651611328125,"gene_reaction_rule":"rt1838","genes":[{"name":"HIS2","annotation":{"SGD":"S000001921","Uniprot":"P38635","sc_id":"YFR025C"},"bigg_id":"rt1838"}],"metabolites":[{"bigg_id":"h2o_c","coefficient":-1},{"bigg_id":"hisp_c","coefficient":-1},{"bigg_id":"histd_c","coefficient":1},{"bigg_id":"pi_c","coefficient":1}],"segments":{"6909":{"from_node_id":"7002","to_node_id":"7003","b1":null,"b2":null},"6910":{"from_node_id":"7004","to_node_id":"7003","b1":null,"b2":null},"6911":{"from_node_id":"7002","to_node_id":"7005","b1":{"x":6183.26953125,"y":67.1651611328125},"b2":{"x":6178.01953125,"y":85.1651611328125}},"6912":{"from_node_id":"7002","to_node_id":"7001","b1":{"x":6187.26953125,"y":67.1651611328125},"b2":{"x":6133.01953125,"y":67.1651611328125}},"6913":{"from_node_id":"7004","to_node_id":"7006","b1":{"x":6311.26953125,"y":67.1651611328125},"b2":{"x":6365.51953125,"y":67.1651611328125}},"6914":{"from_node_id":"7004","to_node_id":"7007","b1":{"x":6315.26953125,"y":67.1651611328125},"b2":{"x":6320.51953125,"y":85.1651611328125}}}},"1041":{"name":"histidinol dehydrogenase","bigg_id":"HISTD_c","reversibility":false,"label_x":6549.26953125,"label_y":27.1651611328125,"gene_reaction_rule":"rt3278","genes":[{"name":"HIS4","annotation":{"SGD":"S000000535","Uniprot":"P00815","sc_id":"YCL030C"},"bigg_id":"rt3278"}],"metabolites":[{"bigg_id":"h2o_c","coefficient":-1},{"bigg_id":"h_c","coefficient":3},{"bigg_id":"his__L_c","coefficient":1},{"bigg_id":"histd_c","coefficient":-1},{"bigg_id":"nad_c","coefficient":-2},{"bigg_id":"nadh_c","coefficient":2}],"segments":{"6915":{"from_node_id":"7008","to_node_id":"7009","b1":null,"b2":null},"6916":{"from_node_id":"7010","to_node_id":"7009","b1":null,"b2":null},"6917":{"from_node_id":"7008","to_node_id":"7011","b1":{"x":6533.26953125,"y":67.1651611328125},"b2":{"x":6528.01953125,"y":49.1651611328125}},"6918":{"from_node_id":"7010","to_node_id":"7012","b1":{"x":6665.26953125,"y":67.1651611328125},"b2":{"x":6670.51953125,"y":49.1651611328125}},"6919":{"from_node_id":"7010","to_node_id":"7013","b1":{"x":6661.26953125,"y":67.1651611328125},"b2":{"x":6715.51953125,"y":67.1651611328125}},"6920":{"from_node_id":"7008","to_node_id":"7006","b1":{"x":6537.26953125,"y":67.1651611328125},"b2":{"x":6483.01953125,"y":67.1651611328125}},"6921":{"from_node_id":"7008","to_node_id":"7014","b1":{"x":6533.26953125,"y":67.1651611328125},"b2":{"x":6528.01953125,"y":85.1651611328125}},"6922":{"from_node_id":"7010","to_node_id":"7015","b1":{"x":6665.26953125,"y":67.1651611328125},"b2":{"x":6670.51953125,"y":85.1651611328125}}}},"1042":{"name":"phosphoribosylpyrophosphate amidotransferase","bigg_id":"GLUPRT_c","reversibility":false,"label_x":3009.773681640625,"label_y":-864.1092853546143,"gene_reaction_rule":"rt6932","genes":[{"name":"ADE4","annotation":{"SGD":"S000004915","Uniprot":"P04046","sc_id":"YMR300C"},"bigg_id":"rt6932"}],"metabolites":[{"bigg_id":"gln__L_c","coefficient":-1},{"bigg_id":"glu__L_c","coefficient":1},{"bigg_id":"h2o_c","coefficient":-1},{"bigg_id":"ppi_c","coefficient":1},{"bigg_id":"pram_c","coefficient":1},{"bigg_id":"prpp_c","coefficient":-1}],"segments":{"6923":{"from_node_id":"7016","to_node_id":"7017","b1":null,"b2":null},"6924":{"from_node_id":"7018","to_node_id":"7017","b1":null,"b2":null},"6925":{"from_node_id":"7016","to_node_id":"7019","b1":{"x":2993.773681640625,"y":-824.1092853546143},"b2":{"x":2988.523681640625,"y":-806.1092853546143}},"6926":{"from_node_id":"7018","to_node_id":"7020","b1":{"x":3125.773681640625,"y":-824.1092853546143},"b2":{"x":3131.023681640625,"y":-806.1092853546143}},"6927":{"from_node_id":"7016","to_node_id":"7021","b1":{"x":2993.773681640625,"y":-824.1092853546143},"b2":{"x":2988.523681640625,"y":-842.1092853546143}},"6928":{"from_node_id":"7018","to_node_id":"7022","b1":{"x":3125.773681640625,"y":-824.1092853546143},"b2":{"x":3131.023681640625,"y":-842.1092853546143}},"6929":{"from_node_id":"7018","to_node_id":"1702","b1":{"x":3121.773681640625,"y":-824.1092853546143},"b2":{"x":3176.023681640625,"y":-824.1092853546143}},"6930":{"from_node_id":"7016","to_node_id":"1606","b1":{"x":2997.773681640625,"y":-824.1092853546143},"b2":{"x":2817.4373779296875,"y":-811.0433368682861}}}},"1043":{"name":"phosphoribosylglycinamidine synthetase","bigg_id":"PRAGSi_c","reversibility":false,"label_x":3359.773681640625,"label_y":-864.1092853546143,"gene_reaction_rule":"rt5891","genes":[{"name":"ADE5,7","annotation":{"SGD":"S000003203","Uniprot":"P07244","sc_id":"YGL234W"},"bigg_id":"rt5891"}],"metabolites":[{"bigg_id":"adp_c","coefficient":1},{"bigg_id":"atp_c","coefficient":-1},{"bigg_id":"gar_c","coefficient":1},{"bigg_id":"gly_c","coefficient":-1},{"bigg_id":"h_c","coefficient":1},{"bigg_id":"pi_c","coefficient":1},{"bigg_id":"pram_c","coefficient":-1}],"segments":{"6931":{"from_node_id":"7024","to_node_id":"7025","b1":null,"b2":null},"6932":{"from_node_id":"7026","to_node_id":"7025","b1":null,"b2":null},"6933":{"from_node_id":"7026","to_node_id":"7027","b1":{"x":3475.773681640625,"y":-824.1092853546143},"b2":{"x":3481.023681640625,"y":-842.1092853546143}},"6934":{"from_node_id":"7024","to_node_id":"7028","b1":{"x":3343.773681640625,"y":-824.1092853546143},"b2":{"x":3338.523681640625,"y":-842.1092853546143}},"6935":{"from_node_id":"7026","to_node_id":"7029","b1":{"x":3471.773681640625,"y":-824.1092853546143},"b2":{"x":3526.023681640625,"y":-824.1092853546143}},"6936":{"from_node_id":"7024","to_node_id":"7030","b1":{"x":3343.773681640625,"y":-824.1092853546143},"b2":{"x":3338.523681640625,"y":-806.1092853546143}},"6937":{"from_node_id":"7026","to_node_id":"7031","b1":{"x":3475.773681640625,"y":-824.1092853546143},"b2":{"x":3481.023681640625,"y":-806.1092853546143}},"6938":{"from_node_id":"7026","to_node_id":"7032","b1":{"x":3475.773681640625,"y":-824.1092853546143},"b2":{"x":3466.023681640625,"y":-788.1092853546143}},"6939":{"from_node_id":"7024","to_node_id":"1702","b1":{"x":3347.773681640625,"y":-824.1092853546143},"b2":{"x":3293.523681640625,"y":-824.1092853546143}}}},"1047":{"name":"glycinamide ribotide transformylase","bigg_id":"GARFT_c","reversibility":false,"label_x":3709.773681640625,"label_y":-864.1092853546143,"gene_reaction_rule":"rt5227","genes":[{"name":"ADE8","annotation":{"SGD":"S000002816","Uniprot":"P04161","sc_id":"YDR408C"},"bigg_id":"rt5227"}],"metabolites":[{"bigg_id":"10fthf_c","coefficient":-1},{"bigg_id":"fgam_c","coefficient":1},{"bigg_id":"gar_c","coefficient":-1},{"bigg_id":"h_c","coefficient":1},{"bigg_id":"thf_c","coefficient":1}],"segments":{"7053":{"from_node_id":"7146","to_node_id":"7147","b1":null,"b2":null},"7054":{"from_node_id":"7148","to_node_id":"7147","b1":null,"b2":null},"7055":{"from_node_id":"7146","to_node_id":"7149","b1":{"x":3693.773681640625,"y":-824.1092853546143},"b2":{"x":3688.523681640625,"y":-806.1092853546143}},"7056":{"from_node_id":"7148","to_node_id":"7150","b1":{"x":3821.773681640625,"y":-824.1092853546143},"b2":{"x":3876.023681640625,"y":-824.1092853546143}},"7057":{"from_node_id":"7146","to_node_id":"7029","b1":{"x":3697.773681640625,"y":-824.1092853546143},"b2":{"x":3643.523681640625,"y":-824.1092853546143}},"7058":{"from_node_id":"7148","to_node_id":"7151","b1":{"x":3825.773681640625,"y":-824.1092853546143},"b2":{"x":3831.023681640625,"y":-842.1092853546143}},"7059":{"from_node_id":"7148","to_node_id":"7152","b1":{"x":3825.773681640625,"y":-824.1092853546143},"b2":{"x":3831.023681640625,"y":-806.1092853546143}}}},"1048":{"name":"5'-phosphoribosylformyl glycinamidine synthetase","bigg_id":"PRFGS_c","reversibility":false,"label_x":4059.773681640625,"label_y":-864.1092853546143,"gene_reaction_rule":"rt6665","genes":[{"name":"ADE6","annotation":{"SGD":"S000003293","Uniprot":"P38972","sc_id":"YGR061C"},"bigg_id":"rt6665"}],"metabolites":[{"bigg_id":"adp_c","coefficient":1},{"bigg_id":"atp_c","coefficient":-1},{"bigg_id":"fgam_c","coefficient":-1},{"bigg_id":"fpram_c","coefficient":1},{"bigg_id":"gln__L_c","coefficient":-1},{"bigg_id":"glu__L_c","coefficient":1},{"bigg_id":"h2o_c","coefficient":-1},{"bigg_id":"h_c","coefficient":1},{"bigg_id":"pi_c","coefficient":1}],"segments":{"7060":{"from_node_id":"7153","to_node_id":"7154","b1":null,"b2":null},"7061":{"from_node_id":"7155","to_node_id":"7154","b1":null,"b2":null},"7062":{"from_node_id":"7155","to_node_id":"7156","b1":{"x":4175.773681640625,"y":-824.1092853546143},"b2":{"x":4166.023681640625,"y":-860.1092853546143}},"7063":{"from_node_id":"7153","to_node_id":"7157","b1":{"x":4043.773681640625,"y":-824.1092853546143},"b2":{"x":4038.523681640625,"y":-842.1092853546143}},"7064":{"from_node_id":"7153","to_node_id":"7150","b1":{"x":4047.773681640625,"y":-824.1092853546143},"b2":{"x":3993.523681640625,"y":-824.1092853546143}},"7065":{"from_node_id":"7155","to_node_id":"7158","b1":{"x":4171.773681640625,"y":-824.1092853546143},"b2":{"x":4226.023681640625,"y":-824.1092853546143}},"7066":{"from_node_id":"7153","to_node_id":"7159","b1":{"x":4043.773681640625,"y":-824.1092853546143},"b2":{"x":4038.523681640625,"y":-806.1092853546143}},"7067":{"from_node_id":"7155","to_node_id":"7160","b1":{"x":4175.773681640625,"y":-824.1092853546143},"b2":{"x":4181.023681640625,"y":-842.1092853546143}},"7068":{"from_node_id":"7153","to_node_id":"7161","b1":{"x":4043.773681640625,"y":-824.1092853546143},"b2":{"x":4053.523681640625,"y":-788.1092853546143}},"7069":{"from_node_id":"7155","to_node_id":"7162","b1":{"x":4175.773681640625,"y":-824.1092853546143},"b2":{"x":4181.023681640625,"y":-806.1092853546143}},"7070":{"from_node_id":"7155","to_node_id":"7163","b1":{"x":4175.773681640625,"y":-824.1092853546143},"b2":{"x":4166.023681640625,"y":-788.1092853546143}}}},"1049":{"name":"phopshoribosylaminoimidazole synthetase","bigg_id":"PRAIS_c","reversibility":false,"label_x":4409.773681640625,"label_y":-864.1092853546143,"gene_reaction_rule":"rt5891","genes":[{"name":"ADE5,7","annotation":{"SGD":"S000003203","Uniprot":"P07244","sc_id":"YGL234W"},"bigg_id":"rt5891"}],"metabolites":[{"bigg_id":"adp_c","coefficient":1},{"bigg_id":"air_c","coefficient":1},{"bigg_id":"atp_c","coefficient":-1},{"bigg_id":"fpram_c","coefficient":-1},{"bigg_id":"h_c","coefficient":2},{"bigg_id":"pi_c","coefficient":1}],"segments":{"7071":{"from_node_id":"7164","to_node_id":"7165","b1":null,"b2":null},"7072":{"from_node_id":"7166","to_node_id":"7165","b1":null,"b2":null},"7073":{"from_node_id":"7166","to_node_id":"7167","b1":{"x":4525.773681640625,"y":-824.1092853546143},"b2":{"x":4531.023681640625,"y":-842.1092853546143}},"7074":{"from_node_id":"7166","to_node_id":"7168","b1":{"x":4521.773681640625,"y":-824.1092853546143},"b2":{"x":4576.023681640625,"y":-824.1092853546143}},"7075":{"from_node_id":"7164","to_node_id":"7169","b1":{"x":4393.773681640625,"y":-824.1092853546143},"b2":{"x":4388.523681640625,"y":-806.1092853546143}},"7076":{"from_node_id":"7164","to_node_id":"7158","b1":{"x":4397.773681640625,"y":-824.1092853546143},"b2":{"x":4343.523681640625,"y":-824.1092853546143}},"7077":{"from_node_id":"7166","to_node_id":"7170","b1":{"x":4525.773681640625,"y":-824.1092853546143},"b2":{"x":4531.023681640625,"y":-806.1092853546143}},"7078":{"from_node_id":"7166","to_node_id":"7171","b1":{"x":4525.773681640625,"y":-824.1092853546143},"b2":{"x":4516.023681640625,"y":-788.1092853546143}}}},"1050":{"name":"phosphoribosylaminoimidazole-carboxylase","bigg_id":"AIRC1_c","reversibility":false,"label_x":4759.773681640625,"label_y":-864.1092853546143,"gene_reaction_rule":"rt3764","genes":[{"name":"ADE2","annotation":{"SGD":"S000005654","Uniprot":"P21264","sc_id":"YOR128C"},"bigg_id":"rt3764"}],"metabolites":[{"bigg_id":"5aizc_c","coefficient":1},{"bigg_id":"adp_c","coefficient":1},{"bigg_id":"air_c","coefficient":-1},{"bigg_id":"atp_c","coefficient":-1},{"bigg_id":"co2_c","coefficient":-1},{"bigg_id":"h2o_c","coefficient":-1},{"bigg_id":"h_c","coefficient":1},{"bigg_id":"pi_c","coefficient":1}],"segments":{"7079":{"from_node_id":"7172","to_node_id":"7173","b1":null,"b2":null},"7080":{"from_node_id":"7174","to_node_id":"7173","b1":null,"b2":null},"7081":{"from_node_id":"7174","to_node_id":"7175","b1":{"x":4871.773681640625,"y":-824.1092853546143},"b2":{"x":4926.023681640625,"y":-824.1092853546143}},"7082":{"from_node_id":"7174","to_node_id":"7176","b1":{"x":4875.773681640625,"y":-824.1092853546143},"b2":{"x":4881.023681640625,"y":-842.1092853546143}},"7083":{"from_node_id":"7172","to_node_id":"7168","b1":{"x":4747.773681640625,"y":-824.1092853546143},"b2":{"x":4693.523681640625,"y":-824.1092853546143}},"7084":{"from_node_id":"7172","to_node_id":"7177","b1":{"x":4743.773681640625,"y":-824.1092853546143},"b2":{"x":4738.523681640625,"y":-842.1092853546143}},"7085":{"from_node_id":"7172","to_node_id":"7178","b1":{"x":4743.773681640625,"y":-824.1092853546143},"b2":{"x":4738.523681640625,"y":-806.1092853546143}},"7086":{"from_node_id":"7172","to_node_id":"7179","b1":{"x":4743.773681640625,"y":-824.1092853546143},"b2":{"x":4753.523681640625,"y":-788.1092853546143}},"7087":{"from_node_id":"7174","to_node_id":"7180","b1":{"x":4875.773681640625,"y":-824.1092853546143},"b2":{"x":4881.023681640625,"y":-806.1092853546143}},"7088":{"from_node_id":"7174","to_node_id":"7181","b1":{"x":4875.773681640625,"y":-824.1092853546143},"b2":{"x":4866.023681640625,"y":-788.1092853546143}}}},"1051":{"name":"phosphoribosyl amino imidazolesuccinocarbozamide synthetase","bigg_id":"PRASCSi_c","reversibility":false,"label_x":5109.773681640625,"label_y":-864.1092853546143,"gene_reaction_rule":"rt0852","genes":[{"name":"ADE1","annotation":{"SGD":"S000000070","Uniprot":"P27616","sc_id":"YAR015W"},"bigg_id":"rt0852"}],"metabolites":[{"bigg_id":"25aics_c","coefficient":1},{"bigg_id":"5aizc_c","coefficient":-1},{"bigg_id":"adp_c","coefficient":1},{"bigg_id":"asp__L_c","coefficient":-1},{"bigg_id":"atp_c","coefficient":-1},{"bigg_id":"h_c","coefficient":1},{"bigg_id":"pi_c","coefficient":1}],"segments":{"7089":{"from_node_id":"7182","to_node_id":"7183","b1":null,"b2":null},"7090":{"from_node_id":"7184","to_node_id":"7183","b1":null,"b2":null},"7091":{"from_node_id":"7184","to_node_id":"7185","b1":{"x":5221.773681640625,"y":-824.1092853546143},"b2":{"x":5276.023681640625,"y":-824.1092853546143}},"7092":{"from_node_id":"7182","to_node_id":"7175","b1":{"x":5097.773681640625,"y":-824.1092853546143},"b2":{"x":5043.523681640625,"y":-824.1092853546143}},"7093":{"from_node_id":"7184","to_node_id":"7186","b1":{"x":5225.773681640625,"y":-824.1092853546143},"b2":{"x":5231.023681640625,"y":-842.1092853546143}},"7094":{"from_node_id":"7182","to_node_id":"7187","b1":{"x":5093.773681640625,"y":-824.1092853546143},"b2":{"x":5088.523681640625,"y":-842.1092853546143}},"7095":{"from_node_id":"7182","to_node_id":"7188","b1":{"x":5093.773681640625,"y":-824.1092853546143},"b2":{"x":5088.523681640625,"y":-806.1092853546143}},"7096":{"from_node_id":"7184","to_node_id":"7189","b1":{"x":5225.773681640625,"y":-824.1092853546143},"b2":{"x":5231.023681640625,"y":-806.1092853546143}},"7097":{"from_node_id":"7184","to_node_id":"7190","b1":{"x":5225.773681640625,"y":-824.1092853546143},"b2":{"x":5216.023681640625,"y":-788.1092853546143}}}},"1052":{"name":"adenylosuccinate lyase (AICAR)","bigg_id":"ADSL2i_c","reversibility":false,"label_x":5459.773681640625,"label_y":-864.1092853546143,"gene_reaction_rule":"rt7437","genes":[{"name":"ADE13","annotation":{"SGD":"S000004351","Uniprot":"Q05911","sc_id":"YLR359W"},"bigg_id":"rt7437"}],"metabolites":[{"bigg_id":"25aics_c","coefficient":-1},{"bigg_id":"aicar_c","coefficient":1},{"bigg_id":"fum_c","coefficient":1}],"segments":{"7098":{"from_node_id":"7191","to_node_id":"7192","b1":null,"b2":null},"7099":{"from_node_id":"7193","to_node_id":"7192","b1":null,"b2":null},"7100":{"from_node_id":"7191","to_node_id":"7185","b1":{"x":5447.773681640625,"y":-824.1092853546143},"b2":{"x":5393.523681640625,"y":-824.1092853546143}},"7101":{"from_node_id":"7193","to_node_id":"1760","b1":{"x":5571.773681640625,"y":-824.1092853546143},"b2":{"x":5633.959716796875,"y":-824.1092853546143}},"7102":{"from_node_id":"7193","to_node_id":"7195","b1":{"x":5575.773681640625,"y":-824.1092853546143},"b2":{"x":5581.023681640625,"y":-806.1092853546143}}}},"1053":{"name":"phosphoribosylaminoimidazolecarboxamide formyltransferase","bigg_id":"AICART_c","reversibility":true,"label_x":5809.773681640625,"label_y":-864.1092853546143,"gene_reaction_rule":"rt4053","genes":[{"name":"","bigg_id":"rt4053"}],"metabolites":[{"bigg_id":"10fthf_c","coefficient":-1},{"bigg_id":"aicar_c","coefficient":-1},{"bigg_id":"fprica_c","coefficient":1},{"bigg_id":"thf_c","coefficient":1}],"segments":{"7103":{"from_node_id":"7196","to_node_id":"7197","b1":null,"b2":null},"7104":{"from_node_id":"7198","to_node_id":"7197","b1":null,"b2":null},"7105":{"from_node_id":"7196","to_node_id":"7199","b1":{"x":5793.773681640625,"y":-824.1092853546143},"b2":{"x":5788.523681640625,"y":-806.1092853546143}},"7106":{"from_node_id":"7196","to_node_id":"1760","b1":{"x":5797.773681640625,"y":-824.1092853546143},"b2":{"x":5743.523681640625,"y":-824.1092853546143}},"7107":{"from_node_id":"7198","to_node_id":"7200","b1":{"x":5921.773681640625,"y":-824.1092853546143},"b2":{"x":5976.023681640625,"y":-824.1092853546143}},"7108":{"from_node_id":"7198","to_node_id":"7201","b1":{"x":5925.773681640625,"y":-824.1092853546143},"b2":{"x":5931.023681640625,"y":-806.1092853546143}}}},"1054":{"name":"inosine monophosphate cyclohydrolase","bigg_id":"IMPC_c","reversibility":true,"label_x":6159.773681640625,"label_y":-864.1092853546143,"gene_reaction_rule":"rt4053","genes":[{"name":"","bigg_id":"rt4053"}],"metabolites":[{"bigg_id":"fprica_c","coefficient":-1},{"bigg_id":"h2o_c","coefficient":1},{"bigg_id":"imp_c","coefficient":1}],"segments":{"7109":{"from_node_id":"7202","to_node_id":"7203","b1":null,"b2":null},"7110":{"from_node_id":"7204","to_node_id":"7203","b1":null,"b2":null},"7111":{"from_node_id":"7202","to_node_id":"7200","b1":{"x":6147.773681640625,"y":-824.1092853546143},"b2":{"x":6093.523681640625,"y":-824.1092853546143}},"7112":{"from_node_id":"7204","to_node_id":"7205","b1":{"x":6275.773681640625,"y":-824.1092853546143},"b2":{"x":6281.023681640625,"y":-806.1092853546143}},"7113":{"from_node_id":"7204","to_node_id":"1772","b1":{"x":6271.773681640625,"y":-824.1092853546143},"b2":{"x":6278.406005859375,"y":-826.093355178833}}}},"1055":{"name":"adenylosuccinate synthase","bigg_id":"ADSS_c","reversibility":false,"label_x":6635.274658203125,"label_y":-1060.917818069458,"gene_reaction_rule":"rt3802","genes":[{"name":"ADE12","annotation":{"SGD":"S000005164","Uniprot":"P80210","sc_id":"YNL220W"},"bigg_id":"rt3802"}],"metabolites":[{"bigg_id":"asp__L_c","coefficient":-1},{"bigg_id":"dcamp_c","coefficient":1},{"bigg_id":"gdp_c","coefficient":1},{"bigg_id":"gtp_c","coefficient":-1},{"bigg_id":"h_c","coefficient":2},{"bigg_id":"imp_c","coefficient":-1},{"bigg_id":"pi_c","coefficient":1}],"segments":{"7114":{"from_node_id":"7207","to_node_id":"7208","b1":null,"b2":null},"7115":{"from_node_id":"7209","to_node_id":"7208","b1":null,"b2":null},"7116":{"from_node_id":"7207","to_node_id":"7210","b1":{"x":6619.274658203125,"y":-1020.917818069458},"b2":{"x":6614.024658203125,"y":-1002.917818069458}},"7117":{"from_node_id":"7209","to_node_id":"1777","b1":{"x":6747.274658203125,"y":-1020.917818069458},"b2":{"x":6801.524658203125,"y":-1020.917818069458}},"7118":{"from_node_id":"7209","to_node_id":"7211","b1":{"x":6751.274658203125,"y":-1020.917818069458},"b2":{"x":6756.524658203125,"y":-1002.917818069458}},"7119":{"from_node_id":"7207","to_node_id":"7212","b1":{"x":6619.274658203125,"y":-1020.917818069458},"b2":{"x":6614.024658203125,"y":-1038.917818069458}},"7120":{"from_node_id":"7209","to_node_id":"7213","b1":{"x":6751.274658203125,"y":-1020.917818069458},"b2":{"x":6756.524658203125,"y":-1038.917818069458}},"7121":{"from_node_id":"7207","to_node_id":"1772","b1":{"x":6623.274658203125,"y":-1020.917818069458},"b2":{"x":6479.740966796875,"y":-1010.9974689483643}},"7122":{"from_node_id":"7209","to_node_id":"7215","b1":{"x":6751.274658203125,"y":-1020.917818069458},"b2":{"x":6741.524658203125,"y":-1056.917818069458}}}},"1060":{"name":"adenylosuccinate lyase","bigg_id":"ADSL1r_c","reversibility":true,"label_x":6985.274658203125,"label_y":-1060.917818069458,"gene_reaction_rule":"rt7437","genes":[{"name":"ADE13","annotation":{"SGD":"S000004351","Uniprot":"Q05911","sc_id":"YLR359W"},"bigg_id":"rt7437"}],"metabolites":[{"bigg_id":"amp_c","coefficient":1},{"bigg_id":"dcamp_c","coefficient":-1},{"bigg_id":"fum_c","coefficient":1}],"segments":{"7144":{"from_node_id":"7237","to_node_id":"7238","b1":null,"b2":null},"7145":{"from_node_id":"7239","to_node_id":"7238","b1":null,"b2":null},"7146":{"from_node_id":"7239","to_node_id":"7240","b1":{"x":7097.274658203125,"y":-1020.917818069458},"b2":{"x":7151.524658203125,"y":-1020.917818069458}},"7147":{"from_node_id":"7237","to_node_id":"1777","b1":{"x":6973.274658203125,"y":-1020.917818069458},"b2":{"x":6919.024658203125,"y":-1020.917818069458}},"7148":{"from_node_id":"7239","to_node_id":"7241","b1":{"x":7101.274658203125,"y":-1020.917818069458},"b2":{"x":7106.524658203125,"y":-1002.917818069458}}}},"1061":{"name":"adenylate kinase","bigg_id":"ADK1_c","reversibility":false,"label_x":7335.274658203125,"label_y":-1060.917818069458,"gene_reaction_rule":"rt7128","genes":[{"name":"ADK1","annotation":{"SGD":"S000002634","Uniprot":"P07170","sc_id":"YDR226W"},"bigg_id":"rt7128"}],"metabolites":[{"bigg_id":"adp_c","coefficient":2},{"bigg_id":"amp_c","coefficient":-1},{"bigg_id":"atp_c","coefficient":-1}],"segments":{"7149":{"from_node_id":"7242","to_node_id":"7243","b1":null,"b2":null},"7150":{"from_node_id":"7244","to_node_id":"7243","b1":null,"b2":null},"7151":{"from_node_id":"7244","to_node_id":"7245","b1":{"x":7447.274658203125,"y":-1020.917818069458},"b2":{"x":7501.524658203125,"y":-1020.917818069458}},"7152":{"from_node_id":"7242","to_node_id":"7240","b1":{"x":7323.274658203125,"y":-1020.917818069458},"b2":{"x":7269.024658203125,"y":-1020.917818069458}},"7153":{"from_node_id":"7242","to_node_id":"7246","b1":{"x":7319.274658203125,"y":-1020.917818069458},"b2":{"x":7314.024658203125,"y":-1002.917818069458}}}},"1064":{"name":"IMP dehydrogenase","bigg_id":"IMPD_c","reversibility":false,"label_x":6633.373291015625,"label_y":-681.5622272491455,"gene_reaction_rule":"rt0027","genes":[{"name":"","bigg_id":"rt0027"}],"metabolites":[{"bigg_id":"h2o_c","coefficient":-1},{"bigg_id":"h_c","coefficient":1},{"bigg_id":"imp_c","coefficient":-1},{"bigg_id":"nad_c","coefficient":-1},{"bigg_id":"nadh_c","coefficient":1},{"bigg_id":"xmp_c","coefficient":1}],"segments":{"7167":{"from_node_id":"7260","to_node_id":"7261","b1":null,"b2":null},"7168":{"from_node_id":"7262","to_node_id":"7261","b1":null,"b2":null},"7169":{"from_node_id":"7260","to_node_id":"7263","b1":{"x":6617.373291015625,"y":-641.5622272491455},"b2":{"x":6612.123291015625,"y":-623.5622272491455}},"7170":{"from_node_id":"7262","to_node_id":"7264","b1":{"x":6749.373291015625,"y":-641.5622272491455},"b2":{"x":6754.623291015625,"y":-623.5622272491455}},"7171":{"from_node_id":"7260","to_node_id":"1772","b1":{"x":6621.373291015625,"y":-641.5622272491455},"b2":{"x":6545.298095703125,"y":-623.7055988311768}},"7172":{"from_node_id":"7260","to_node_id":"7266","b1":{"x":6617.373291015625,"y":-641.5622272491455},"b2":{"x":6612.123291015625,"y":-659.5622272491455}},"7173":{"from_node_id":"7262","to_node_id":"7267","b1":{"x":6749.373291015625,"y":-641.5622272491455},"b2":{"x":6754.623291015625,"y":-659.5622272491455}},"7174":{"from_node_id":"7262","to_node_id":"1812","b1":{"x":6745.373291015625,"y":-641.5622272491455},"b2":{"x":6799.623291015625,"y":-641.5622272491455}}}},"1065":{"name":"GMP synthase","bigg_id":"GMPS2_c","reversibility":false,"label_x":6983.373291015625,"label_y":-681.5622272491455,"gene_reaction_rule":"rt7388 or rt1088","genes":[{"name":"GUA1","annotation":{"SGD":"S000004830","Uniprot":"P38625","sc_id":"YMR217W"},"bigg_id":"rt7388"},{"name":"","bigg_id":"rt1088"}],"metabolites":[{"bigg_id":"amp_c","coefficient":1},{"bigg_id":"atp_c","coefficient":-1},{"bigg_id":"gln__L_c","coefficient":-1},{"bigg_id":"glu__L_c","coefficient":1},{"bigg_id":"gmp_c","coefficient":1},{"bigg_id":"h2o_c","coefficient":-1},{"bigg_id":"h_c","coefficient":2},{"bigg_id":"ppi_c","coefficient":1},{"bigg_id":"xmp_c","coefficient":-1}],"segments":{"7175":{"from_node_id":"7268","to_node_id":"7269","b1":null,"b2":null},"7176":{"from_node_id":"7270","to_node_id":"7269","b1":null,"b2":null},"7177":{"from_node_id":"7270","to_node_id":"7271","b1":{"x":7099.373291015625,"y":-641.5622272491455},"b2":{"x":7089.623291015625,"y":-605.5622272491455}},"7178":{"from_node_id":"7268","to_node_id":"7272","b1":{"x":6967.373291015625,"y":-641.5622272491455},"b2":{"x":6962.123291015625,"y":-659.5622272491455}},"7179":{"from_node_id":"7268","to_node_id":"7273","b1":{"x":6967.373291015625,"y":-641.5622272491455},"b2":{"x":6962.123291015625,"y":-623.5622272491455}},"7180":{"from_node_id":"7270","to_node_id":"7274","b1":{"x":7099.373291015625,"y":-641.5622272491455},"b2":{"x":7089.623291015625,"y":-677.5622272491455}},"7181":{"from_node_id":"7270","to_node_id":"7275","b1":{"x":7095.373291015625,"y":-641.5622272491455},"b2":{"x":7149.623291015625,"y":-641.5622272491455}},"7182":{"from_node_id":"7268","to_node_id":"7276","b1":{"x":6967.373291015625,"y":-641.5622272491455},"b2":{"x":6977.123291015625,"y":-605.5622272491455}},"7183":{"from_node_id":"7270","to_node_id":"7277","b1":{"x":7099.373291015625,"y":-641.5622272491455},"b2":{"x":7104.623291015625,"y":-623.5622272491455}},"7184":{"from_node_id":"7270","to_node_id":"7278","b1":{"x":7099.373291015625,"y":-641.5622272491455},"b2":{"x":7104.623291015625,"y":-659.5622272491455}},"7185":{"from_node_id":"7268","to_node_id":"1812","b1":{"x":6971.373291015625,"y":-641.5622272491455},"b2":{"x":6917.123291015625,"y":-641.5622272491455}}}},"1066":{"name":"guanylate kinase","bigg_id":"GK1_c","reversibility":false,"label_x":7333.373291015625,"label_y":-681.5622272491455,"gene_reaction_rule":"rt3157 or rt3670","genes":[{"name":"GUK1","annotation":{"SGD":"S000002862","Uniprot":"P15454","sc_id":"YDR454C"},"bigg_id":"rt3157"},{"name":"","bigg_id":"rt3670"}],"metabolites":[{"bigg_id":"adp_c","coefficient":1},{"bigg_id":"atp_c","coefficient":-1},{"bigg_id":"gdp_c","coefficient":1},{"bigg_id":"gmp_c","coefficient":-1}],"segments":{"7186":{"from_node_id":"7279","to_node_id":"7280","b1":null,"b2":null},"7187":{"from_node_id":"7281","to_node_id":"7280","b1":null,"b2":null},"7188":{"from_node_id":"7281","to_node_id":"7282","b1":{"x":7449.373291015625,"y":-641.5622272491455},"b2":{"x":7454.623291015625,"y":-623.5622272491455}},"7189":{"from_node_id":"7279","to_node_id":"7283","b1":{"x":7317.373291015625,"y":-641.5622272491455},"b2":{"x":7312.123291015625,"y":-623.5622272491455}},"7190":{"from_node_id":"7281","to_node_id":"7284","b1":{"x":7445.373291015625,"y":-641.5622272491455},"b2":{"x":7499.623291015625,"y":-641.5622272491455}},"7191":{"from_node_id":"7279","to_node_id":"7275","b1":{"x":7321.373291015625,"y":-641.5622272491455},"b2":{"x":7267.123291015625,"y":-641.5622272491455}}}},"1070":{"name":"orotate phosphoribosyltransferase","bigg_id":"ORPT_c","reversibility":true,"label_x":3008.618896484375,"label_y":-1540.6659393310547,"gene_reaction_rule":"rt2348","genes":[{"name":"URA5","annotation":{"SGD":"S000004574","Uniprot":"P13298","sc_id":"YML106W"},"bigg_id":"rt2348"}],"metabolites":[{"bigg_id":"orot5p_c","coefficient":-1},{"bigg_id":"orot_c","coefficient":1},{"bigg_id":"ppi_c","coefficient":-1},{"bigg_id":"prpp_c","coefficient":1}],"segments":{"7211":{"from_node_id":"7304","to_node_id":"7305","b1":null,"b2":null},"7212":{"from_node_id":"7306","to_node_id":"7305","b1":null,"b2":null},"7213":{"from_node_id":"7304","to_node_id":"1611","b1":{"x":3120.618896484375,"y":-1500.6659393310547},"b2":{"x":3174.868896484375,"y":-1500.6659393310547}},"7214":{"from_node_id":"7306","to_node_id":"1612","b1":{"x":2996.618896484375,"y":-1500.6659393310547},"b2":{"x":2983.391357421875,"y":-1494.6481170654297}},"7215":{"from_node_id":"7304","to_node_id":"7308","b1":{"x":3124.618896484375,"y":-1500.6659393310547},"b2":{"x":3129.868896484375,"y":-1518.6659393310547}},"7216":{"from_node_id":"7306","to_node_id":"1606","b1":{"x":2992.618896484375,"y":-1500.6659393310547},"b2":{"x":2879.6981201171875,"y":-1554.118392944336}}}},"1071":{"name":"orotidine-5'-phosphate decarboxylase","bigg_id":"OMPDC_c","reversibility":false,"label_x":3358.618896484375,"label_y":-1540.6659393310547,"gene_reaction_rule":"rt3750","genes":[{"name":"URA3","annotation":{"SGD":"S000000747","Uniprot":"P03962","sc_id":"YEL021W"},"bigg_id":"rt3750"}],"metabolites":[{"bigg_id":"co2_c","coefficient":1},{"bigg_id":"h_c","coefficient":-1},{"bigg_id":"orot5p_c","coefficient":-1},{"bigg_id":"ump_c","coefficient":1}],"segments":{"7217":{"from_node_id":"7310","to_node_id":"7311","b1":null,"b2":null},"7218":{"from_node_id":"7312","to_node_id":"7311","b1":null,"b2":null},"7219":{"from_node_id":"7312","to_node_id":"7313","b1":{"x":3474.618896484375,"y":-1500.6659393310547},"b2":{"x":3479.868896484375,"y":-1482.6659393310547}},"7220":{"from_node_id":"7310","to_node_id":"7314","b1":{"x":3342.618896484375,"y":-1500.6659393310547},"b2":{"x":3337.368896484375,"y":-1482.6659393310547}},"7221":{"from_node_id":"7310","to_node_id":"1611","b1":{"x":3346.618896484375,"y":-1500.6659393310547},"b2":{"x":3292.368896484375,"y":-1500.6659393310547}},"7222":{"from_node_id":"7312","to_node_id":"7315","b1":{"x":3470.618896484375,"y":-1500.6659393310547},"b2":{"x":3524.868896484375,"y":-1500.6659393310547}}}},"1072":{"name":"UMP kinase","bigg_id":"UMPK_c","reversibility":false,"label_x":3708.618896484375,"label_y":-1540.6659393310547,"gene_reaction_rule":"rt4822","genes":[{"name":"URA6","annotation":{"SGD":"S000001507","Uniprot":"P15700","sc_id":"YKL024C"},"bigg_id":"rt4822"}],"metabolites":[{"bigg_id":"adp_c","coefficient":1},{"bigg_id":"atp_c","coefficient":-1},{"bigg_id":"udp_c","coefficient":1},{"bigg_id":"ump_c","coefficient":-1}],"segments":{"7223":{"from_node_id":"7316","to_node_id":"7317","b1":null,"b2":null},"7224":{"from_node_id":"7318","to_node_id":"7317","b1":null,"b2":null},"7225":{"from_node_id":"7318","to_node_id":"7319","b1":{"x":3824.618896484375,"y":-1500.6659393310547},"b2":{"x":3829.868896484375,"y":-1482.6659393310547}},"7226":{"from_node_id":"7316","to_node_id":"7320","b1":{"x":3692.618896484375,"y":-1500.6659393310547},"b2":{"x":3687.368896484375,"y":-1482.6659393310547}},"7227":{"from_node_id":"7318","to_node_id":"7321","b1":{"x":3820.618896484375,"y":-1500.6659393310547},"b2":{"x":3874.868896484375,"y":-1500.6659393310547}},"7228":{"from_node_id":"7316","to_node_id":"7315","b1":{"x":3696.618896484375,"y":-1500.6659393310547},"b2":{"x":3642.368896484375,"y":-1500.6659393310547}}}},"1089":{"name":"nucleoside-diphosphate kinase (ATP:UDP)","bigg_id":"NDPK2_c","reversibility":false,"label_x":4058.618896484375,"label_y":-1540.6659393310547,"gene_reaction_rule":"rt7311 or rt0575","genes":[{"name":"YNK1","annotation":{"SGD":"S000001550","Uniprot":"P36010","sc_id":"YKL067W"},"bigg_id":"rt7311"},{"name":"","bigg_id":"rt0575"}],"metabolites":[{"bigg_id":"adp_c","coefficient":1},{"bigg_id":"atp_c","coefficient":-1},{"bigg_id":"udp_c","coefficient":-1},{"bigg_id":"utp_c","coefficient":1}],"segments":{"7332":{"from_node_id":"7425","to_node_id":"7426","b1":null,"b2":null},"7333":{"from_node_id":"7427","to_node_id":"7426","b1":null,"b2":null},"7334":{"from_node_id":"7427","to_node_id":"7428","b1":{"x":4174.618896484375,"y":-1500.6659393310547},"b2":{"x":4179.868896484375,"y":-1482.6659393310547}},"7335":{"from_node_id":"7425","to_node_id":"7429","b1":{"x":4042.618896484375,"y":-1500.6659393310547},"b2":{"x":4037.368896484375,"y":-1482.6659393310547}},"7336":{"from_node_id":"7425","to_node_id":"7321","b1":{"x":4046.618896484375,"y":-1500.6659393310547},"b2":{"x":3992.368896484375,"y":-1500.6659393310547}},"7337":{"from_node_id":"7427","to_node_id":"7430","b1":{"x":4170.618896484375,"y":-1500.6659393310547},"b2":{"x":4224.868896484375,"y":-1500.6659393310547}}}},"1091":{"name":"CTP synthase (NH3)","bigg_id":"CTPS1_c","reversibility":false,"label_x":4408.618896484375,"label_y":-1540.6659393310547,"gene_reaction_rule":"rt8107","genes":[{"name":"URA7","annotation":{"SGD":"S000000135","Uniprot":"P28274","sc_id":"YBL039C"},"bigg_id":"rt8107"}],"metabolites":[{"bigg_id":"adp_c","coefficient":1},{"bigg_id":"atp_c","coefficient":-1},{"bigg_id":"ctp_c","coefficient":1},{"bigg_id":"h_c","coefficient":2},{"bigg_id":"nh4_c","coefficient":-1},{"bigg_id":"pi_c","coefficient":1},{"bigg_id":"utp_c","coefficient":-1}],"segments":{"7345":{"from_node_id":"7438","to_node_id":"7439","b1":null,"b2":null},"7346":{"from_node_id":"7440","to_node_id":"7439","b1":null,"b2":null},"7347":{"from_node_id":"7440","to_node_id":"7441","b1":{"x":4524.618896484375,"y":-1500.6659393310547},"b2":{"x":4529.868896484375,"y":-1518.6659393310547}},"7348":{"from_node_id":"7438","to_node_id":"7442","b1":{"x":4392.618896484375,"y":-1500.6659393310547},"b2":{"x":4387.368896484375,"y":-1518.6659393310547}},"7349":{"from_node_id":"7440","to_node_id":"7443","b1":{"x":4520.618896484375,"y":-1500.6659393310547},"b2":{"x":4574.868896484375,"y":-1500.6659393310547}},"7350":{"from_node_id":"7440","to_node_id":"7444","b1":{"x":4524.618896484375,"y":-1500.6659393310547},"b2":{"x":4529.868896484375,"y":-1482.6659393310547}},"7351":{"from_node_id":"7438","to_node_id":"7445","b1":{"x":4392.618896484375,"y":-1500.6659393310547},"b2":{"x":4387.368896484375,"y":-1482.6659393310547}},"7352":{"from_node_id":"7440","to_node_id":"7446","b1":{"x":4524.618896484375,"y":-1500.6659393310547},"b2":{"x":4514.868896484375,"y":-1464.6659393310547}},"7353":{"from_node_id":"7438","to_node_id":"7430","b1":{"x":4396.618896484375,"y":-1500.6659393310547},"b2":{"x":4342.368896484375,"y":-1500.6659393310547}}}},"1109":{"name":"mevalonate kinase (ctp)","bigg_id":"MEVK2_c","reversibility":false,"label_x":4758.618896484375,"label_y":-1540.6659393310547,"gene_reaction_rule":"rt0390","genes":[{"name":"ERG12","annotation":{"SGD":"S000004821","Uniprot":"P07277","sc_id":"YMR208W"},"bigg_id":"rt0390"}],"metabolites":[{"bigg_id":"5pmev_c","coefficient":1},{"bigg_id":"cdp_c","coefficient":1},{"bigg_id":"ctp_c","coefficient":-1},{"bigg_id":"h_c","coefficient":1},{"bigg_id":"mev__R_c","coefficient":-1}],"segments":{"7454":{"from_node_id":"7547","to_node_id":"7548","b1":null,"b2":null},"7455":{"from_node_id":"7549","to_node_id":"7548","b1":null,"b2":null},"7456":{"from_node_id":"7549","to_node_id":"7550","b1":{"x":4874.618896484375,"y":-1500.6659393310547},"b2":{"x":4879.868896484375,"y":-1518.6659393310547}},"7457":{"from_node_id":"7549","to_node_id":"7551","b1":{"x":4870.618896484375,"y":-1500.6659393310547},"b2":{"x":4924.868896484375,"y":-1500.6659393310547}},"7458":{"from_node_id":"7547","to_node_id":"7443","b1":{"x":4746.618896484375,"y":-1500.6659393310547},"b2":{"x":4692.368896484375,"y":-1500.6659393310547}},"7459":{"from_node_id":"7549","to_node_id":"7552","b1":{"x":4874.618896484375,"y":-1500.6659393310547},"b2":{"x":4879.868896484375,"y":-1482.6659393310547}},"7460":{"from_node_id":"7547","to_node_id":"7553","b1":{"x":4742.618896484375,"y":-1500.6659393310547},"b2":{"x":4737.368896484375,"y":-1482.6659393310547}}}},"1110":{"name":"ribonucleotide reductase","bigg_id":"RNDR3_c","reversibility":false,"label_x":5108.618896484375,"label_y":-1540.6659393310547,"gene_reaction_rule":"rt2922 or rt5869 or rt2804","genes":[{"name":"RNR1","annotation":{"SGD":"S000000872","Uniprot":"P21524","sc_id":"YER070W"},"bigg_id":"rt2922"},{"name":"RNR2","annotation":{"SGD":"S000003563","Uniprot":"P09938","sc_id":"YJL026W"},"bigg_id":"rt5869"},{"name":"","bigg_id":"rt2804"}],"metabolites":[{"bigg_id":"cdp_c","coefficient":-1},{"bigg_id":"dcdp_c","coefficient":1},{"bigg_id":"h2o_c","coefficient":1},{"bigg_id":"trdox_c","coefficient":1},{"bigg_id":"trdrd_c","coefficient":-1}],"segments":{"7461":{"from_node_id":"7554","to_node_id":"7555","b1":null,"b2":null},"7462":{"from_node_id":"7556","to_node_id":"7555","b1":null,"b2":null},"7463":{"from_node_id":"7554","to_node_id":"7551","b1":{"x":5096.618896484375,"y":-1500.6659393310547},"b2":{"x":5042.368896484375,"y":-1500.6659393310547}},"7464":{"from_node_id":"7556","to_node_id":"7557","b1":{"x":5220.618896484375,"y":-1500.6659393310547},"b2":{"x":5274.868896484375,"y":-1500.6659393310547}},"7465":{"from_node_id":"7556","to_node_id":"7558","b1":{"x":5224.618896484375,"y":-1500.6659393310547},"b2":{"x":5229.868896484375,"y":-1518.6659393310547}},"7466":{"from_node_id":"7556","to_node_id":"7559","b1":{"x":5224.618896484375,"y":-1500.6659393310547},"b2":{"x":5229.868896484375,"y":-1482.6659393310547}},"7467":{"from_node_id":"7554","to_node_id":"7560","b1":{"x":5092.618896484375,"y":-1500.6659393310547},"b2":{"x":5087.368896484375,"y":-1482.6659393310547}}}},"1111":{"name":"cytidylate kinase (dCMP)","bigg_id":"CYTK2_c","reversibility":true,"label_x":5458.618896484375,"label_y":-1540.6659393310547,"gene_reaction_rule":"","genes":[],"metabolites":[{"bigg_id":"adp_c","coefficient":1},{"bigg_id":"atp_c","coefficient":-1},{"bigg_id":"dcdp_c","coefficient":1},{"bigg_id":"dcmp_c","coefficient":-1}],"segments":{"7468":{"from_node_id":"7561","to_node_id":"7562","b1":null,"b2":null},"7469":{"from_node_id":"7563","to_node_id":"7562","b1":null,"b2":null},"7470":{"from_node_id":"7563","to_node_id":"7564","b1":{"x":5442.618896484375,"y":-1500.6659393310547},"b2":{"x":5437.368896484375,"y":-1482.6659393310547}},"7471":{"from_node_id":"7561","to_node_id":"7565","b1":{"x":5574.618896484375,"y":-1500.6659393310547},"b2":{"x":5579.868896484375,"y":-1482.6659393310547}},"7472":{"from_node_id":"7563","to_node_id":"7557","b1":{"x":5446.618896484375,"y":-1500.6659393310547},"b2":{"x":5392.368896484375,"y":-1500.6659393310547}},"7473":{"from_node_id":"7561","to_node_id":"7566","b1":{"x":5570.618896484375,"y":-1500.6659393310547},"b2":{"x":5624.868896484375,"y":-1500.6659393310547}}}},"1112":{"name":"dCMP deaminase","bigg_id":"DCMPDA_c","reversibility":true,"label_x":5808.618896484375,"label_y":-1540.6659393310547,"gene_reaction_rule":"rt0757 or rt8268","genes":[{"name":"DCD1","annotation":{"SGD":"S000001187","Uniprot":"P06773","sc_id":"YHR144C"},"bigg_id":"rt0757"},{"name":"","bigg_id":"rt8268"}],"metabolites":[{"bigg_id":"dcmp_c","coefficient":-1},{"bigg_id":"dump_c","coefficient":1},{"bigg_id":"h2o_c","coefficient":-1},{"bigg_id":"h_c","coefficient":-1},{"bigg_id":"nh4_c","coefficient":1}],"segments":{"7474":{"from_node_id":"7567","to_node_id":"7568","b1":null,"b2":null},"7475":{"from_node_id":"7569","to_node_id":"7568","b1":null,"b2":null},"7476":{"from_node_id":"7567","to_node_id":"7566","b1":{"x":5796.618896484375,"y":-1500.6659393310547},"b2":{"x":5742.368896484375,"y":-1500.6659393310547}},"7477":{"from_node_id":"7569","to_node_id":"7570","b1":{"x":5920.618896484375,"y":-1500.6659393310547},"b2":{"x":5974.868896484375,"y":-1500.6659393310547}},"7478":{"from_node_id":"7567","to_node_id":"7571","b1":{"x":5792.618896484375,"y":-1500.6659393310547},"b2":{"x":5787.368896484375,"y":-1518.6659393310547}},"7479":{"from_node_id":"7567","to_node_id":"7572","b1":{"x":5792.618896484375,"y":-1500.6659393310547},"b2":{"x":5787.368896484375,"y":-1482.6659393310547}},"7480":{"from_node_id":"7569","to_node_id":"7573","b1":{"x":5924.618896484375,"y":-1500.6659393310547},"b2":{"x":5929.868896484375,"y":-1482.6659393310547}}}},"1113":{"name":"5-aminolevulinate transport","bigg_id":"5AOPt_c_m","reversibility":true,"label_x":4872.043701171875,"label_y":4649.441650390625,"gene_reaction_rule":"","genes":[],"metabolites":[{"bigg_id":"5aop_c","coefficient":-1},{"bigg_id":"5aop_m","coefficient":1}],"segments":{"7481":{"from_node_id":"7574","to_node_id":"7575","b1":null,"b2":null},"7482":{"from_node_id":"7576","to_node_id":"7575","b1":null,"b2":null},"7483":{"from_node_id":"7574","to_node_id":"2406","b1":{"x":4857.043701171875,"y":4701.441650390625},"b2":{"x":4857.043701171875,"y":4735.959716796875}},"7484":{"from_node_id":"7576","to_node_id":"2398","b1":{"x":4857.043701171875,"y":4577.441650390625},"b2":{"x":4857.043701171875,"y":4523.191650390625}}}},"1114":{"name":"nucleoside diphosphate kinase","bigg_id":"NDPK1_c","reversibility":false,"label_x":7758.956298828125,"label_y":-512.4944171905518,"gene_reaction_rule":"rt7311 or rt0575","genes":[{"name":"YNK1","annotation":{"SGD":"S000001550","Uniprot":"P36010","sc_id":"YKL067W"},"bigg_id":"rt7311"},{"name":"","bigg_id":"rt0575"}],"metabolites":[{"bigg_id":"adp_c","coefficient":1},{"bigg_id":"atp_c","coefficient":-1},{"bigg_id":"gdp_c","coefficient":-1},{"bigg_id":"gtp_c","coefficient":1}],"segments":{"7485":{"from_node_id":"7578","to_node_id":"7579","b1":null,"b2":null},"7486":{"from_node_id":"7580","to_node_id":"7579","b1":null,"b2":null},"7487":{"from_node_id":"7580","to_node_id":"7581","b1":{"x":7874.956298828125,"y":-472.49441719055176},"b2":{"x":7880.206298828125,"y":-454.49441719055176}},"7488":{"from_node_id":"7578","to_node_id":"7582","b1":{"x":7742.956298828125,"y":-472.49441719055176},"b2":{"x":7737.706298828125,"y":-454.49441719055176}},"7489":{"from_node_id":"7578","to_node_id":"7284","b1":{"x":7746.956298828125,"y":-472.49441719055176},"b2":{"x":7672.816162109375,"y":-486.4176654815674}},"7490":{"from_node_id":"7580","to_node_id":"7583","b1":{"x":7870.956298828125,"y":-472.49441719055176},"b2":{"x":7925.206298828125,"y":-472.49441719055176}}}},"1123":{"name":"ribonucleoside-triphosphate reductase (ATP)","bigg_id":"RNTR1_c","reversibility":false,"label_x":7761.55126953125,"label_y":-1062.6066284179688,"gene_reaction_rule":"rt6971","genes":[{"name":"TRX2","annotation":{"SGD":"S000003441","Uniprot":"P22803","sc_id":"YGR209C"},"bigg_id":"rt6971"}],"metabolites":[{"bigg_id":"atp_c","coefficient":-1},{"bigg_id":"datp_c","coefficient":1},{"bigg_id":"h2o_c","coefficient":1},{"bigg_id":"trdox_c","coefficient":1},{"bigg_id":"trdrd_c","coefficient":-1}],"segments":{"7543":{"from_node_id":"7638","to_node_id":"7639","b1":null,"b2":null},"7544":{"from_node_id":"7640","to_node_id":"7639","b1":null,"b2":null},"7545":{"from_node_id":"7638","to_node_id":"7637","b1":{"x":7749.55126953125,"y":-1022.6066284179688},"b2":{"x":7695.30126953125,"y":-1022.6066284179688}},"7546":{"from_node_id":"7640","to_node_id":"7641","b1":{"x":7873.55126953125,"y":-1022.6066284179688},"b2":{"x":7927.80126953125,"y":-1022.6066284179688}},"7547":{"from_node_id":"7640","to_node_id":"7642","b1":{"x":7877.55126953125,"y":-1022.6066284179688},"b2":{"x":7882.80126953125,"y":-1040.6066284179688}},"7548":{"from_node_id":"7640","to_node_id":"7643","b1":{"x":7877.55126953125,"y":-1022.6066284179688},"b2":{"x":7882.80126953125,"y":-1004.6066284179688}},"7549":{"from_node_id":"7638","to_node_id":"7644","b1":{"x":7745.55126953125,"y":-1022.6066284179688},"b2":{"x":7740.30126953125,"y":-1004.6066284179688}}}},"1124":{"name":"ribonucleoside-triphosphate reductase (CTP)","bigg_id":"RNTR3_c","reversibility":false,"label_x":5068.39990234375,"label_y":-1800.537841796875,"gene_reaction_rule":"rt6971","genes":[{"name":"TRX2","annotation":{"SGD":"S000003441","Uniprot":"P22803","sc_id":"YGR209C"},"bigg_id":"rt6971"}],"metabolites":[{"bigg_id":"ctp_c","coefficient":-1},{"bigg_id":"dctp_c","coefficient":1},{"bigg_id":"h2o_c","coefficient":1},{"bigg_id":"trdox_c","coefficient":1},{"bigg_id":"trdrd_c","coefficient":-1}],"segments":{"7550":{"from_node_id":"7646","to_node_id":"7647","b1":null,"b2":null},"7551":{"from_node_id":"7648","to_node_id":"7647","b1":null,"b2":null},"7552":{"from_node_id":"7646","to_node_id":"7443","b1":{"x":5056.39990234375,"y":-1760.537841796875},"b2":{"x":4737.60791015625,"y":-1778.4390869140625}},"7553":{"from_node_id":"7648","to_node_id":"7649","b1":{"x":5180.39990234375,"y":-1760.537841796875},"b2":{"x":5234.64990234375,"y":-1760.537841796875}},"7554":{"from_node_id":"7648","to_node_id":"7650","b1":{"x":5184.39990234375,"y":-1760.537841796875},"b2":{"x":5189.64990234375,"y":-1778.537841796875}},"7555":{"from_node_id":"7648","to_node_id":"7651","b1":{"x":5184.39990234375,"y":-1760.537841796875},"b2":{"x":5189.64990234375,"y":-1742.537841796875}},"7556":{"from_node_id":"7646","to_node_id":"7652","b1":{"x":5052.39990234375,"y":-1760.537841796875},"b2":{"x":5047.14990234375,"y":-1742.537841796875}}}},"1125":{"name":"ribonucleotide reductase","bigg_id":"RNDR2_c","reversibility":false,"label_x":7762.934814453125,"label_y":-767.090669631958,"gene_reaction_rule":"rt2922 or rt5869 or rt2804","genes":[{"name":"RNR1","annotation":{"SGD":"S000000872","Uniprot":"P21524","sc_id":"YER070W"},"bigg_id":"rt2922"},{"name":"RNR2","annotation":{"SGD":"S000003563","Uniprot":"P09938","sc_id":"YJL026W"},"bigg_id":"rt5869"},{"name":"","bigg_id":"rt2804"}],"metabolites":[{"bigg_id":"dgdp_c","coefficient":1},{"bigg_id":"gdp_c","coefficient":-1},{"bigg_id":"h2o_c","coefficient":1},{"bigg_id":"trdox_c","coefficient":1},{"bigg_id":"trdrd_c","coefficient":-1}],"segments":{"7557":{"from_node_id":"7653","to_node_id":"7654","b1":null,"b2":null},"7558":{"from_node_id":"7655","to_node_id":"7654","b1":null,"b2":null},"7559":{"from_node_id":"7655","to_node_id":"7656","b1":{"x":7874.934814453125,"y":-727.090669631958},"b2":{"x":7929.184814453125,"y":-727.090669631958}},"7560":{"from_node_id":"7653","to_node_id":"7284","b1":{"x":7750.934814453125,"y":-727.090669631958},"b2":{"x":7652.925537109375,"y":-717.1454792022705}},"7561":{"from_node_id":"7655","to_node_id":"7657","b1":{"x":7878.934814453125,"y":-727.090669631958},"b2":{"x":7884.184814453125,"y":-745.090669631958}},"7562":{"from_node_id":"7655","to_node_id":"7658","b1":{"x":7878.934814453125,"y":-727.090669631958},"b2":{"x":7884.184814453125,"y":-709.090669631958}},"7563":{"from_node_id":"7653","to_node_id":"7659","b1":{"x":7746.934814453125,"y":-727.090669631958},"b2":{"x":7741.684814453125,"y":-709.090669631958}}}},"1126":{"name":"ribonucleoside-triphosphate reductase (UTP)","bigg_id":"RNTR4_c","reversibility":false,"label_x":4539.3173828125,"label_y":-2082.980712890625,"gene_reaction_rule":"rt6971","genes":[{"name":"TRX2","annotation":{"SGD":"S000003441","Uniprot":"P22803","sc_id":"YGR209C"},"bigg_id":"rt6971"}],"metabolites":[{"bigg_id":"dutp_c","coefficient":1},{"bigg_id":"h2o_c","coefficient":1},{"bigg_id":"trdox_c","coefficient":1},{"bigg_id":"trdrd_c","coefficient":-1},{"bigg_id":"utp_c","coefficient":-1}],"segments":{"7564":{"from_node_id":"7661","to_node_id":"7662","b1":null,"b2":null},"7565":{"from_node_id":"7663","to_node_id":"7662","b1":null,"b2":null},"7566":{"from_node_id":"7663","to_node_id":"7664","b1":{"x":4651.3173828125,"y":-2042.980712890625},"b2":{"x":4705.5673828125,"y":-2042.980712890625}},"7567":{"from_node_id":"7663","to_node_id":"7665","b1":{"x":4655.3173828125,"y":-2042.980712890625},"b2":{"x":4660.5673828125,"y":-2060.980712890625}},"7568":{"from_node_id":"7663","to_node_id":"7666","b1":{"x":4655.3173828125,"y":-2042.980712890625},"b2":{"x":4660.5673828125,"y":-2024.980712890625}},"7569":{"from_node_id":"7661","to_node_id":"7660","b1":{"x":4523.3173828125,"y":-2042.980712890625},"b2":{"x":4518.0673828125,"y":-2024.980712890625}},"7570":{"from_node_id":"7661","to_node_id":"7430","b1":{"x":4527.3173828125,"y":-2042.980712890625},"b2":{"x":4323.8896484375,"y":-1953.4742431640625}}}},"1127":{"name":"dUTP diphosphatase","bigg_id":"DUTPDP_c","reversibility":false,"label_x":4889.3173828125,"label_y":-2082.980712890625,"gene_reaction_rule":"rt0031","genes":[{"name":"DUT1","annotation":{"SGD":"S000000456","Uniprot":"P33317","sc_id":"YBR252W"},"bigg_id":"rt0031"}],"metabolites":[{"bigg_id":"dump_c","coefficient":1},{"bigg_id":"dutp_c","coefficient":-1},{"bigg_id":"h2o_c","coefficient":-1},{"bigg_id":"h_c","coefficient":1},{"bigg_id":"ppi_c","coefficient":1}],"segments":{"7571":{"from_node_id":"7668","to_node_id":"7669","b1":null,"b2":null},"7572":{"from_node_id":"7670","to_node_id":"7669","b1":null,"b2":null},"7573":{"from_node_id":"7670","to_node_id":"7671","b1":{"x":5001.3173828125,"y":-2042.980712890625},"b2":{"x":5055.5673828125,"y":-2042.980712890625}},"7574":{"from_node_id":"7668","to_node_id":"7664","b1":{"x":4877.3173828125,"y":-2042.980712890625},"b2":{"x":4823.0673828125,"y":-2042.980712890625}},"7575":{"from_node_id":"7668","to_node_id":"7672","b1":{"x":4873.3173828125,"y":-2042.980712890625},"b2":{"x":4868.0673828125,"y":-2024.980712890625}},"7576":{"from_node_id":"7670","to_node_id":"7673","b1":{"x":5005.3173828125,"y":-2042.980712890625},"b2":{"x":5010.5673828125,"y":-2060.980712890625}},"7577":{"from_node_id":"7670","to_node_id":"7674","b1":{"x":5005.3173828125,"y":-2042.980712890625},"b2":{"x":5010.5673828125,"y":-2024.980712890625}}}},"1128":{"name":"thymidylate synthase","bigg_id":"TMDS_c","reversibility":false,"label_x":5239.3173828125,"label_y":-2082.980712890625,"gene_reaction_rule":"rt2477 or rt2476","genes":[{"name":"CDC21","annotation":{"SGD":"S000005600","Uniprot":"P06785","sc_id":"YOR074C"},"bigg_id":"rt2477"},{"name":"","bigg_id":"rt2476"}],"metabolites":[{"bigg_id":"dhf_c","coefficient":1},{"bigg_id":"dtmp_c","coefficient":1},{"bigg_id":"dump_c","coefficient":-1},{"bigg_id":"mlthf_c","coefficient":-1}],"segments":{"7578":{"from_node_id":"7675","to_node_id":"7676","b1":null,"b2":null},"7579":{"from_node_id":"7677","to_node_id":"7676","b1":null,"b2":null},"7580":{"from_node_id":"7677","to_node_id":"7678","b1":{"x":5355.3173828125,"y":-2042.980712890625},"b2":{"x":5360.5673828125,"y":-2024.980712890625}},"7581":{"from_node_id":"7677","to_node_id":"7679","b1":{"x":5351.3173828125,"y":-2042.980712890625},"b2":{"x":5405.5673828125,"y":-2042.980712890625}},"7582":{"from_node_id":"7675","to_node_id":"7671","b1":{"x":5227.3173828125,"y":-2042.980712890625},"b2":{"x":5173.0673828125,"y":-2042.980712890625}},"7583":{"from_node_id":"7675","to_node_id":"7680","b1":{"x":5223.3173828125,"y":-2042.980712890625},"b2":{"x":5218.0673828125,"y":-2024.980712890625}}}},"1129":{"name":"dTMP kinase","bigg_id":"DTMPK_c","reversibility":false,"label_x":5589.3173828125,"label_y":-2082.980712890625,"gene_reaction_rule":"rt6884","genes":[{"name":"CDC8","annotation":{"SGD":"S000003818","Uniprot":"P00572","sc_id":"YJR057W"},"bigg_id":"rt6884"}],"metabolites":[{"bigg_id":"adp_c","coefficient":1},{"bigg_id":"atp_c","coefficient":-1},{"bigg_id":"dtdp_c","coefficient":1},{"bigg_id":"dtmp_c","coefficient":-1}],"segments":{"7584":{"from_node_id":"7681","to_node_id":"7682","b1":null,"b2":null},"7585":{"from_node_id":"7683","to_node_id":"7682","b1":null,"b2":null},"7586":{"from_node_id":"7683","to_node_id":"7684","b1":{"x":5705.3173828125,"y":-2042.980712890625},"b2":{"x":5710.5673828125,"y":-2024.980712890625}},"7587":{"from_node_id":"7681","to_node_id":"7685","b1":{"x":5573.3173828125,"y":-2042.980712890625},"b2":{"x":5568.0673828125,"y":-2024.980712890625}},"7588":{"from_node_id":"7683","to_node_id":"7686","b1":{"x":5701.3173828125,"y":-2042.980712890625},"b2":{"x":5755.5673828125,"y":-2042.980712890625}},"7589":{"from_node_id":"7681","to_node_id":"7679","b1":{"x":5577.3173828125,"y":-2042.980712890625},"b2":{"x":5523.0673828125,"y":-2042.980712890625}}}},"1130":{"name":"nucleoside diphosphate kinase","bigg_id":"NDPK4_c","reversibility":false,"label_x":5939.3173828125,"label_y":-2082.980712890625,"gene_reaction_rule":"rt7311 or rt0575","genes":[{"name":"YNK1","annotation":{"SGD":"S000001550","Uniprot":"P36010","sc_id":"YKL067W"},"bigg_id":"rt7311"},{"name":"","bigg_id":"rt0575"}],"metabolites":[{"bigg_id":"adp_c","coefficient":1},{"bigg_id":"atp_c","coefficient":-1},{"bigg_id":"dtdp_c","coefficient":-1},{"bigg_id":"dttp_c","coefficient":1}],"segments":{"7590":{"from_node_id":"7687","to_node_id":"7688","b1":null,"b2":null},"7591":{"from_node_id":"7689","to_node_id":"7688","b1":null,"b2":null},"7592":{"from_node_id":"7689","to_node_id":"7690","b1":{"x":6055.3173828125,"y":-2042.980712890625},"b2":{"x":6060.5673828125,"y":-2024.980712890625}},"7593":{"from_node_id":"7687","to_node_id":"7691","b1":{"x":5923.3173828125,"y":-2042.980712890625},"b2":{"x":5918.0673828125,"y":-2024.980712890625}},"7594":{"from_node_id":"7687","to_node_id":"7686","b1":{"x":5927.3173828125,"y":-2042.980712890625},"b2":{"x":5873.0673828125,"y":-2042.980712890625}},"7595":{"from_node_id":"7689","to_node_id":"7692","b1":{"x":6051.3173828125,"y":-2042.980712890625},"b2":{"x":6105.5673828125,"y":-2042.980712890625}}}},"1131":{"name":"glycerol-3-phosphate dehydrogenase (NAD)","bigg_id":"G3PD1i_c","reversibility":false,"label_x":10224.9208984375,"label_y":-234.5213584899902,"gene_reaction_rule":"rt3786 or rt6208","genes":[{"name":"GPD1","notes":"sgd:confirm | note:confirm in PubMed 29521624","annotation":{"SGD":"S000002180","Uniprot":"Q00055","sc_id":"YDL022W"},"bigg_id":"rt3786"},{"name":"GPD2","notes":"sgd:confirm | note:confirm in PubMed 29521624","annotation":{"SGD":"S000005420","Uniprot":"P41911","sc_id":"YOL059W"},"bigg_id":"rt6208"}],"metabolites":[{"bigg_id":"dhap_c","coefficient":-1},{"bigg_id":"glyc3p_c","coefficient":1},{"bigg_id":"h_c","coefficient":-1},{"bigg_id":"nad_c","coefficient":1},{"bigg_id":"nadh_c","coefficient":-1}],"segments":{"7596":{"from_node_id":"7693","to_node_id":"7694","b1":null,"b2":null},"7597":{"from_node_id":"7695","to_node_id":"7694","b1":null,"b2":null},"7598":{"from_node_id":"7693","to_node_id":"4132","b1":{"x":10212.9208984375,"y":-194.5213584899902},"b2":{"x":10039.447265625,"y":-168.68976783752439}},"7599":{"from_node_id":"7695","to_node_id":"4136","b1":{"x":10336.9208984375,"y":-194.52135848999023},"b2":{"x":10391.1708984375,"y":-194.52135848999023}},"7600":{"from_node_id":"7693","to_node_id":"7697","b1":{"x":10208.9208984375,"y":-194.5213584899902},"b2":{"x":10203.6708984375,"y":-176.5213584899902}},"7601":{"from_node_id":"7695","to_node_id":"7698","b1":{"x":10340.9208984375,"y":-194.52135848999023},"b2":{"x":10346.1708984375,"y":-212.52135848999023}},"7602":{"from_node_id":"7693","to_node_id":"7699","b1":{"x":10208.9208984375,"y":-194.5213584899902},"b2":{"x":10203.6708984375,"y":-212.5213584899902}}}},"1132":{"name":"dihydroxyacetone phosphate transport","bigg_id":"DHAPt_c_rm","reversibility":true,"label_x":10211.7578125,"label_y":83.44498062133792,"gene_reaction_rule":"","genes":[],"metabolites":[{"bigg_id":"dhap_c","coefficient":-1},{"bigg_id":"dhap_rm","coefficient":1}],"segments":{"7603":{"from_node_id":"7700","to_node_id":"7701","b1":null,"b2":null},"7604":{"from_node_id":"7702","to_node_id":"7701","b1":null,"b2":null},"7605":{"from_node_id":"7700","to_node_id":"4132","b1":{"x":10199.7578125,"y":123.44498062133792},"b2":{"x":10093.84375,"y":121.457935333252}},"7606":{"from_node_id":"7702","to_node_id":"4153","b1":{"x":10323.7578125,"y":123.4449806213379},"b2":{"x":10378.0078125,"y":123.4449806213379}}}},"1133":{"name":"Dihydroxyacetone phosphate acyltransferase","bigg_id":"DHAPAT_rm","reversibility":false,"label_x":10561.7578125,"label_y":83.44498062133789,"gene_reaction_rule":"rt5001","genes":[{"name":"GNPAT_rt","notes":"ncbi_blast:annotated in NP11 as GNPAT","bigg_id":"rt5001"}],"metabolites":[{"bigg_id":"acylcoa_rm","coefficient":-1},{"bigg_id":"agnp_rm","coefficient":1},{"bigg_id":"coa_rm","coefficient":1},{"bigg_id":"dhap_rm","coefficient":-1}],"segments":{"7607":{"from_node_id":"7704","to_node_id":"7705","b1":null,"b2":null},"7608":{"from_node_id":"7706","to_node_id":"7705","b1":null,"b2":null},"7609":{"from_node_id":"7704","to_node_id":"7707","b1":{"x":10545.7578125,"y":123.44498062133789},"b2":{"x":10540.5078125,"y":141.4449806213379}},"7610":{"from_node_id":"7706","to_node_id":"7708","b1":{"x":10673.7578125,"y":123.44498062133789},"b2":{"x":10728.0078125,"y":123.44498062133789}},"7611":{"from_node_id":"7706","to_node_id":"7709","b1":{"x":10677.7578125,"y":123.44498062133789},"b2":{"x":10683.0078125,"y":141.4449806213379}},"7612":{"from_node_id":"7704","to_node_id":"4153","b1":{"x":10549.7578125,"y":123.44498062133789},"b2":{"x":10495.5078125,"y":123.44498062133789}}}},"1134":{"name":"Acylglycerone-phosphate reductase","bigg_id":"AGNPR_rm","reversibility":false,"label_x":10911.7578125,"label_y":83.44498062133789,"gene_reaction_rule":"rt7207","genes":[{"name":"AYR1_rt","notes":"note:from NP11 annotation, blast to IFO0880 v 4 | ncbi_blast:confirm","bigg_id":"rt7207"}],"metabolites":[{"bigg_id":"1agp_rm","coefficient":1},{"bigg_id":"agnp_rm","coefficient":-1},{"bigg_id":"h_rm","coefficient":-1},{"bigg_id":"nadp_rm","coefficient":1},{"bigg_id":"nadph_rm","coefficient":-1}],"segments":{"7613":{"from_node_id":"7710","to_node_id":"7711","b1":null,"b2":null},"7614":{"from_node_id":"7712","to_node_id":"7711","b1":null,"b2":null},"7615":{"from_node_id":"7712","to_node_id":"7713","b1":{"x":11023.7578125,"y":123.44498062133789},"b2":{"x":11187.294921875,"y":105.56157302856445}},"7616":{"from_node_id":"7710","to_node_id":"7708","b1":{"x":10899.7578125,"y":123.44498062133789},"b2":{"x":10845.5078125,"y":123.44498062133789}},"7617":{"from_node_id":"7710","to_node_id":"7714","b1":{"x":10895.7578125,"y":123.44498062133789},"b2":{"x":10890.5078125,"y":105.44498062133789}},"7618":{"from_node_id":"7712","to_node_id":"7715","b1":{"x":11027.7578125,"y":123.44498062133789},"b2":{"x":11033.0078125,"y":141.4449806213379}},"7619":{"from_node_id":"7710","to_node_id":"7716","b1":{"x":10895.7578125,"y":123.44498062133789},"b2":{"x":10890.5078125,"y":141.4449806213379}}}},"1135":{"name":"glycerol 3-phosphate transport","bigg_id":"GLYC3Pt_c_rm","reversibility":true,"label_x":10574.9208984375,"label_y":-234.52135848999023,"gene_reaction_rule":"","genes":[],"metabolites":[{"bigg_id":"glyc3p_c","coefficient":-1},{"bigg_id":"glyc3p_rm","coefficient":1}],"segments":{"7620":{"from_node_id":"7717","to_node_id":"7718","b1":null,"b2":null},"7621":{"from_node_id":"7719","to_node_id":"7718","b1":null,"b2":null},"7622":{"from_node_id":"7717","to_node_id":"4136","b1":{"x":10562.9208984375,"y":-194.52135848999023},"b2":{"x":10508.6708984375,"y":-194.52135848999023}},"7623":{"from_node_id":"7719","to_node_id":"7720","b1":{"x":10686.9208984375,"y":-194.52135848999023},"b2":{"x":10741.1708984375,"y":-194.52135848999023}}}},"1136":{"name":"Glycerol-3-phosphate acyltransferase","bigg_id":"G3PAT_rm","reversibility":false,"label_x":10924.9208984375,"label_y":-234.52135848999023,"gene_reaction_rule":"rt2297 and (rt7067 or rt2297)","genes":[{"name":"GPT2/GAT1","notes":"sgd:confirm | ncbi_blast:confirm","annotation":{"SGD":"S000001775","Uniprot":"P36148","sc_id":"YKR067W"},"bigg_id":"rt2297"},{"name":"SCT1/GAT2","notes":"sgd:confirm | ncbi_blast:confirm | note:prefer C16","annotation":{"SGD":"S000000107","Uniprot":"P32784","sc_id":"YBL011W"},"bigg_id":"rt7067"}],"metabolites":[{"bigg_id":"1agp_rm","coefficient":1},{"bigg_id":"acylcoa_rm","coefficient":-1},{"bigg_id":"coa_rm","coefficient":1},{"bigg_id":"glyc3p_rm","coefficient":-1}],"segments":{"7624":{"from_node_id":"7721","to_node_id":"7722","b1":null,"b2":null},"7625":{"from_node_id":"7723","to_node_id":"7722","b1":null,"b2":null},"7626":{"from_node_id":"7723","to_node_id":"7713","b1":{"x":11036.9208984375,"y":-194.52135848999023},"b2":{"x":11196.484375,"y":-184.58611679077148}},"7627":{"from_node_id":"7721","to_node_id":"7725","b1":{"x":10908.9208984375,"y":-194.52135848999023},"b2":{"x":10903.6708984375,"y":-176.52135848999023}},"7628":{"from_node_id":"7723","to_node_id":"7726","b1":{"x":11040.9208984375,"y":-194.52135848999023},"b2":{"x":11046.1708984375,"y":-176.52135848999023}},"7629":{"from_node_id":"7721","to_node_id":"7720","b1":{"x":10912.9208984375,"y":-194.52135848999023},"b2":{"x":10858.6708984375,"y":-194.52135848999023}}}},"1137":{"name":"1-Acyl-sn-glycerol-3-phosphate acyltransferase","bigg_id":"AGPAT_rm","reversibility":false,"label_x":11460.4619140625,"label_y":-95.38909912109375,"gene_reaction_rule":"rt7662 and (rt7662 or rt2059)","genes":[{"name":"ALE1","annotation":{"SGD":"S000005701","Uniprot":"Q08548","sc_id":"YOR175C"},"bigg_id":"rt7662"},{"name":"SLC1","annotation":{"SGD":"S000002210","Uniprot":"P33333","sc_id":"YDL052C"},"bigg_id":"rt2059"}],"metabolites":[{"bigg_id":"1agp_rm","coefficient":-1},{"bigg_id":"acylcoa_rm","coefficient":-1},{"bigg_id":"coa_rm","coefficient":1},{"bigg_id":"pa_rm","coefficient":1}],"segments":{"7630":{"from_node_id":"7727","to_node_id":"7728","b1":null,"b2":null},"7631":{"from_node_id":"7729","to_node_id":"7728","b1":null,"b2":null},"7632":{"from_node_id":"7727","to_node_id":"7713","b1":{"x":11448.4619140625,"y":-55.38909912109375},"b2":{"x":11394.2119140625,"y":-55.38909912109375}},"7633":{"from_node_id":"7727","to_node_id":"7730","b1":{"x":11444.4619140625,"y":-55.38909912109375},"b2":{"x":11439.2119140625,"y":-37.38909912109375}},"7634":{"from_node_id":"7729","to_node_id":"7731","b1":{"x":11576.4619140625,"y":-55.38909912109375},"b2":{"x":11581.7119140625,"y":-37.38909912109375}},"7635":{"from_node_id":"7729","to_node_id":"7732","b1":{"x":11572.4619140625,"y":-55.38909912109375},"b2":{"x":11626.7119140625,"y":-55.38909912109375}}}},"1138":{"name":"PA phosphatase","bigg_id":"PAP_rm","reversibility":false,"label_x":11810.4619140625,"label_y":-95.38909912109375,"gene_reaction_rule":"rt4117","genes":[{"name":"PAH1","notes":"ncbi_blast:lipin 1 but has PAH domain of S. cerevisiae","annotation":{"SGD":"S000004775","Uniprot":"P32567","sc_id":"YMR165C"},"bigg_id":"rt4117"}],"metabolites":[{"bigg_id":"dag_rm","coefficient":1},{"bigg_id":"h2o_rm","coefficient":-1},{"bigg_id":"pa_rm","coefficient":-1},{"bigg_id":"pi_rm","coefficient":1}],"segments":{"7636":{"from_node_id":"7733","to_node_id":"7734","b1":null,"b2":null},"7637":{"from_node_id":"7735","to_node_id":"7734","b1":null,"b2":null},"7638":{"from_node_id":"7735","to_node_id":"7736","b1":{"x":11922.4619140625,"y":-55.38909912109375},"b2":{"x":11976.7119140625,"y":-55.38909912109375}},"7639":{"from_node_id":"7733","to_node_id":"7737","b1":{"x":11794.4619140625,"y":-55.38909912109375},"b2":{"x":11789.2119140625,"y":-37.38909912109375}},"7640":{"from_node_id":"7733","to_node_id":"7732","b1":{"x":11798.4619140625,"y":-55.38909912109375},"b2":{"x":11744.2119140625,"y":-55.38909912109375}},"7641":{"from_node_id":"7735","to_node_id":"7738","b1":{"x":11926.4619140625,"y":-55.38909912109375},"b2":{"x":11931.7119140625,"y":-37.38909912109375}}}},"1139":{"name":"Diacylglycerol acyltransferase","bigg_id":"DGAT_rm","reversibility":false,"label_x":12353.6875,"label_y":-1.4611167907714844,"gene_reaction_rule":"rt8092","genes":[{"name":"DGA1","notes":"ncbi_blast:DGAT","annotation":{"SGD":"S000005771","Uniprot":"Q08650","sc_id":"YOR245C"},"bigg_id":"rt8092"}],"metabolites":[{"bigg_id":"acylcoa_rm","coefficient":-1},{"bigg_id":"coa_rm","coefficient":1},{"bigg_id":"dag_rm","coefficient":-1},{"bigg_id":"tag_rm","coefficient":1}],"segments":{"7642":{"from_node_id":"7739","to_node_id":"7740","b1":null,"b2":null},"7643":{"from_node_id":"7741","to_node_id":"7740","b1":null,"b2":null},"7644":{"from_node_id":"7739","to_node_id":"7742","b1":{"x":12337.6875,"y":38.538883209228516},"b2":{"x":12332.4375,"y":56.538883209228516}},"7645":{"from_node_id":"7741","to_node_id":"7743","b1":{"x":12469.6875,"y":38.538883209228516},"b2":{"x":12474.9375,"y":56.538883209228516}},"7646":{"from_node_id":"7739","to_node_id":"7736","b1":{"x":12341.6875,"y":38.538883209228516},"b2":{"x":12206.099609375,"y":36.51896667480469}},"7647":{"from_node_id":"7741","to_node_id":"7744","b1":{"x":12465.6875,"y":38.538883209228516},"b2":{"x":12519.9375,"y":38.538883209228516}}}},"1141":{"name":"CDP-diacylglycerol synthase","bigg_id":"CDPDAGS_rm","reversibility":false,"label_x":11700.4619140625,"label_y":-220.38909912109375,"gene_reaction_rule":"rt4513","genes":[{"name":"CDS1","notes":"ncbi_blast:CDPDAGS","annotation":{"SGD":"S000000233","Uniprot":"P38221","sc_id":"YBR029C"},"bigg_id":"rt4513"}],"metabolites":[{"bigg_id":"cdpdag_rm","coefficient":1},{"bigg_id":"ctp_rm","coefficient":-1},{"bigg_id":"h_rm","coefficient":-1},{"bigg_id":"pa_rm","coefficient":-1},{"bigg_id":"ppi_rm","coefficient":1}],"segments":{"7655":{"from_node_id":"7752","to_node_id":"7753","b1":null,"b2":null},"7656":{"from_node_id":"7754","to_node_id":"7753","b1":null,"b2":null},"7657":{"from_node_id":"7754","to_node_id":"7755","b1":{"x":11685.4619140625,"y":-292.38909912109375},"b2":{"x":11685.4619140625,"y":-346.63909912109375}},"7658":{"from_node_id":"7752","to_node_id":"7756","b1":{"x":11685.4619140625,"y":-164.38909912109375},"b2":{"x":11667.4619140625,"y":-159.13909912109375}},"7659":{"from_node_id":"7752","to_node_id":"7757","b1":{"x":11685.4619140625,"y":-164.38909912109375},"b2":{"x":11703.4619140625,"y":-159.13909912109375}},"7660":{"from_node_id":"7752","to_node_id":"7732","b1":{"x":11685.4619140625,"y":-168.38909912109375},"b2":{"x":11685.4619140625,"y":-114.13909912109375}},"7661":{"from_node_id":"7754","to_node_id":"7758","b1":{"x":11685.4619140625,"y":-296.38909912109375},"b2":{"x":11703.4619140625,"y":-301.63909912109375}}}},"1142":{"name":"PS synthase","bigg_id":"PSSA_rm","reversibility":false,"label_x":11921.0234375,"label_y":-699.5470581054688,"gene_reaction_rule":"rt3125","genes":[{"name":"QUINP2_rt","bigg_id":"rt3125"}],"metabolites":[{"bigg_id":"cdpdag_rm","coefficient":-1},{"bigg_id":"cmp_rm","coefficient":1},{"bigg_id":"h_rm","coefficient":1},{"bigg_id":"ps_rm","coefficient":1},{"bigg_id":"ser__L_rm","coefficient":-1}],"segments":{"7662":{"from_node_id":"7759","to_node_id":"7760","b1":null,"b2":null},"7663":{"from_node_id":"7761","to_node_id":"7760","b1":null,"b2":null},"7664":{"from_node_id":"7759","to_node_id":"7755","b1":{"x":11906.0234375,"y":-647.5470581054688},"b2":{"x":11900.0625,"y":-527.7245483398438}},"7665":{"from_node_id":"7761","to_node_id":"7762","b1":{"x":11906.0234375,"y":-775.5470581054688},"b2":{"x":11888.0234375,"y":-780.7970581054688}},"7666":{"from_node_id":"7761","to_node_id":"7763","b1":{"x":11906.0234375,"y":-775.5470581054688},"b2":{"x":11924.0234375,"y":-780.7970581054688}},"7667":{"from_node_id":"7761","to_node_id":"7764","b1":{"x":11906.0234375,"y":-771.5470581054688},"b2":{"x":11906.0234375,"y":-825.7970581054688}},"7668":{"from_node_id":"7759","to_node_id":"7765","b1":{"x":11906.0234375,"y":-643.5470581054688},"b2":{"x":11924.0234375,"y":-638.2970581054688}}}},"1143":{"name":"PI synthase","bigg_id":"PAILS_rm","reversibility":false,"label_x":11527.58984375,"label_y":-689.61181640625,"gene_reaction_rule":"rt6753","genes":[{"name":"PIS1","notes":"ncbi_blast:PAILS","annotation":{"SGD":"S000006317","Uniprot":"P06197","sc_id":"YPR113W"},"bigg_id":"rt6753"}],"metabolites":[{"bigg_id":"cdpdag_rm","coefficient":-1},{"bigg_id":"cmp_rm","coefficient":1},{"bigg_id":"h_rm","coefficient":1},{"bigg_id":"inost_rm","coefficient":-1},{"bigg_id":"pail_rm","coefficient":1}],"segments":{"7669":{"from_node_id":"7766","to_node_id":"7767","b1":null,"b2":null},"7670":{"from_node_id":"7768","to_node_id":"7767","b1":null,"b2":null},"7671":{"from_node_id":"7766","to_node_id":"7755","b1":{"x":11512.58984375,"y":-637.61181640625},"b2":{"x":11486.7578125,"y":-509.8411560058594}},"7672":{"from_node_id":"7768","to_node_id":"7769","b1":{"x":11512.58984375,"y":-765.61181640625},"b2":{"x":11494.58984375,"y":-770.86181640625}},"7673":{"from_node_id":"7768","to_node_id":"7770","b1":{"x":11512.58984375,"y":-765.61181640625},"b2":{"x":11530.58984375,"y":-770.86181640625}},"7674":{"from_node_id":"7766","to_node_id":"4204","b1":{"x":11512.58984375,"y":-633.61181640625},"b2":{"x":11472.9658203125,"y":-582.6597900390625}},"7675":{"from_node_id":"7768","to_node_id":"7772","b1":{"x":11512.58984375,"y":-761.61181640625},"b2":{"x":11512.58984375,"y":-815.86181640625}}}},"1144":{"name":"myo-inositol transport","bigg_id":"INOSTt_c_rm","reversibility":true,"label_x":11021.123046875,"label_y":-620.3707799911499,"gene_reaction_rule":"","genes":[],"metabolites":[{"bigg_id":"inost_c","coefficient":-1},{"bigg_id":"inost_rm","coefficient":1}],"segments":{"7676":{"from_node_id":"7773","to_node_id":"7774","b1":null,"b2":null},"7677":{"from_node_id":"7775","to_node_id":"7774","b1":null,"b2":null},"7678":{"from_node_id":"7773","to_node_id":"7776","b1":{"x":11009.123046875,"y":-580.3707799911499},"b2":{"x":10954.873046875,"y":-580.3707799911499}},"7679":{"from_node_id":"7775","to_node_id":"4204","b1":{"x":11133.123046875,"y":-580.3707799911499},"b2":{"x":11187.373046875,"y":-580.3707799911499}}}},"1146":{"name":"myo-inositol 1-phosphatase","bigg_id":"MI1PP_c","reversibility":false,"label_x":10671.123046875,"label_y":-620.3707799911499,"gene_reaction_rule":"rt8001 or rt5340","genes":[{"name":"INM2","annotation":{"SGD":"S000002695","Uniprot":"Q05533","sc_id":"YDR287W"},"bigg_id":"rt8001"},{"name":"INM1","annotation":{"SGD":"S000001088","Uniprot":"P38710","sc_id":"YHR046C"},"bigg_id":"rt5340"}],"metabolites":[{"bigg_id":"h2o_c","coefficient":-1},{"bigg_id":"inost_c","coefficient":1},{"bigg_id":"mi1p__D_c","coefficient":-1},{"bigg_id":"pi_c","coefficient":1}],"segments":{"7686":{"from_node_id":"7783","to_node_id":"7784","b1":null,"b2":null},"7687":{"from_node_id":"7785","to_node_id":"7784","b1":null,"b2":null},"7688":{"from_node_id":"7783","to_node_id":"7786","b1":{"x":10655.123046875,"y":-580.3707799911499},"b2":{"x":10649.873046875,"y":-598.3707799911499}},"7689":{"from_node_id":"7785","to_node_id":"7776","b1":{"x":10783.123046875,"y":-580.3707799911499},"b2":{"x":10837.373046875,"y":-580.3707799911499}},"7690":{"from_node_id":"7783","to_node_id":"7787","b1":{"x":10659.123046875,"y":-580.3707799911499},"b2":{"x":10604.873046875,"y":-580.3707799911499}},"7691":{"from_node_id":"7785","to_node_id":"7788","b1":{"x":10787.123046875,"y":-580.3707799911499},"b2":{"x":10792.373046875,"y":-598.3707799911499}}}},"1147":{"name":"myo-inositol-1-phosphate synthase","bigg_id":"M1PS_c","reversibility":false,"label_x":10321.123046875,"label_y":-620.3707799911499,"gene_reaction_rule":"rt1768","genes":[{"name":"INO1","annotation":{"SGD":"S000003689","Uniprot":"P11986","sc_id":"YJL153C"},"bigg_id":"rt1768"}],"metabolites":[{"bigg_id":"g6p_c","coefficient":-1},{"bigg_id":"mi1p__D_c","coefficient":1}],"segments":{"7692":{"from_node_id":"7789","to_node_id":"7790","b1":null,"b2":null},"7693":{"from_node_id":"7791","to_node_id":"7790","b1":null,"b2":null},"7694":{"from_node_id":"7789","to_node_id":"7792","b1":{"x":10309.123046875,"y":-580.3707799911499},"b2":{"x":10254.873046875,"y":-580.3707799911499}},"7695":{"from_node_id":"7791","to_node_id":"7787","b1":{"x":10433.123046875,"y":-580.3707799911499},"b2":{"x":10487.373046875,"y":-580.3707799911499}}}},"1148":{"name":"Cholinephosphotransferase","bigg_id":"CHOLPT_rm","reversibility":false,"label_x":12317.3251953125,"label_y":-696.7508544921875,"gene_reaction_rule":"rt2983 or rt0720","genes":[{"name":"EPT1","annotation":{"SGD":"S000001165","Uniprot":"P22140","sc_id":"YHR123W"},"bigg_id":"rt2983"},{"name":"CPT1","annotation":{"SGD":"S000005074","Uniprot":"P17898","sc_id":"YNL130C"},"bigg_id":"rt0720"}],"metabolites":[{"bigg_id":"cdpchol_rm","coefficient":-1},{"bigg_id":"cmp_rm","coefficient":1},{"bigg_id":"dag_rm","coefficient":-1},{"bigg_id":"h_rm","coefficient":1},{"bigg_id":"pc_rm","coefficient":1}],"segments":{"7696":{"from_node_id":"7794","to_node_id":"7795","b1":null,"b2":null},"7697":{"from_node_id":"7796","to_node_id":"7795","b1":null,"b2":null},"7698":{"from_node_id":"7794","to_node_id":"7793","b1":{"x":12302.3251953125,"y":-640.7508544921875},"b2":{"x":12320.3251953125,"y":-635.5008544921875}},"7699":{"from_node_id":"7796","to_node_id":"7797","b1":{"x":12302.3251953125,"y":-772.7508544921875},"b2":{"x":12284.3251953125,"y":-778.0008544921875}},"7700":{"from_node_id":"7794","to_node_id":"7736","b1":{"x":12302.3251953125,"y":-644.7508544921875},"b2":{"x":12338.08984375,"y":-340.13312911987305}},"7701":{"from_node_id":"7796","to_node_id":"7799","b1":{"x":12302.3251953125,"y":-772.7508544921875},"b2":{"x":12320.3251953125,"y":-778.0008544921875}},"7702":{"from_node_id":"7796","to_node_id":"7800","b1":{"x":12302.3251953125,"y":-768.7508544921875},"b2":{"x":12302.3251953125,"y":-823.0008544921875}}}},"1149":{"name":"Ethanolaminephosphotransferase","bigg_id":"ETHAPT_rm","reversibility":false,"label_x":12705.0947265625,"label_y":-275.1069030761719,"gene_reaction_rule":"rt2983","genes":[{"name":"EPT1","annotation":{"SGD":"S000001165","Uniprot":"P22140","sc_id":"YHR123W"},"bigg_id":"rt2983"}],"metabolites":[{"bigg_id":"cdpea_rm","coefficient":-1},{"bigg_id":"cmp_rm","coefficient":1},{"bigg_id":"dag_rm","coefficient":-1},{"bigg_id":"h_rm","coefficient":1},{"bigg_id":"pe_rm","coefficient":1}],"segments":{"7703":{"from_node_id":"7802","to_node_id":"7803","b1":null,"b2":null},"7704":{"from_node_id":"7804","to_node_id":"7803","b1":null,"b2":null},"7705":{"from_node_id":"7802","to_node_id":"7801","b1":{"x":12690.0947265625,"y":-219.10690307617188},"b2":{"x":12708.0947265625,"y":-213.85690307617188}},"7706":{"from_node_id":"7804","to_node_id":"7805","b1":{"x":12690.0947265625,"y":-351.1069030761719},"b2":{"x":12672.0947265625,"y":-356.3569030761719}},"7707":{"from_node_id":"7802","to_node_id":"7736","b1":{"x":12690.0947265625,"y":-155.1748504638672},"b2":{"x":12410.2978515625,"y":-240.28788375854492}},"7708":{"from_node_id":"7804","to_node_id":"7807","b1":{"x":12690.0947265625,"y":-351.1069030761719},"b2":{"x":12708.0947265625,"y":-356.3569030761719}},"7709":{"from_node_id":"7804","to_node_id":"7808","b1":{"x":12690.0947265625,"y":-347.1069030761719},"b2":{"x":12690.0947265625,"y":-401.3569030761719}}}},"1153":{"name":"PE methyltransferase","bigg_id":"PEMT_rm","reversibility":false,"label_x":12705.0947265625,"label_y":-625.1069030761719,"gene_reaction_rule":"rt2279 or rt4380","genes":[{"name":"CHO2","annotation":{"SGD":"S000003389","Uniprot":"P05374","sc_id":"YGR157W"},"bigg_id":"rt2279"},{"name":"OPI3","annotation":{"SGD":"S000003834","Uniprot":"P05375","sc_id":"YJR073C"},"bigg_id":"rt4380"}],"metabolites":[{"bigg_id":"ahcys_rm","coefficient":1},{"bigg_id":"amet_rm","coefficient":-1},{"bigg_id":"h_rm","coefficient":1},{"bigg_id":"pe_rm","coefficient":-1},{"bigg_id":"pme_rm","coefficient":1}],"segments":{"7725":{"from_node_id":"7825","to_node_id":"7826","b1":null,"b2":null},"7726":{"from_node_id":"7827","to_node_id":"7826","b1":null,"b2":null},"7727":{"from_node_id":"7827","to_node_id":"7828","b1":{"x":12690.0947265625,"y":-701.1069030761719},"b2":{"x":12672.0947265625,"y":-706.3569030761719}},"7728":{"from_node_id":"7825","to_node_id":"7829","b1":{"x":12690.0947265625,"y":-569.1069030761719},"b2":{"x":12708.0947265625,"y":-563.8569030761719}},"7729":{"from_node_id":"7827","to_node_id":"7830","b1":{"x":12690.0947265625,"y":-701.1069030761719},"b2":{"x":12708.0947265625,"y":-706.3569030761719}},"7730":{"from_node_id":"7825","to_node_id":"7808","b1":{"x":12690.0947265625,"y":-573.1069030761719},"b2":{"x":12690.0947265625,"y":-518.8569030761719}},"7731":{"from_node_id":"7827","to_node_id":"7831","b1":{"x":12690.0947265625,"y":-697.1069030761719},"b2":{"x":12690.0947265625,"y":-751.3569030761719}}}},"1155":{"name":"Phosphatidyl-N-methylethanolamine methyltransferase","bigg_id":"PMEMT_rm","reversibility":false,"label_x":12705.0947265625,"label_y":-975.1069030761719,"gene_reaction_rule":"rt4380","genes":[{"name":"OPI3","annotation":{"SGD":"S000003834","Uniprot":"P05375","sc_id":"YJR073C"},"bigg_id":"rt4380"}],"metabolites":[{"bigg_id":"ahcys_rm","coefficient":1},{"bigg_id":"amet_rm","coefficient":-1},{"bigg_id":"h_rm","coefficient":1},{"bigg_id":"pdme_rm","coefficient":1},{"bigg_id":"pme_rm","coefficient":-1}],"segments":{"7739":{"from_node_id":"7839","to_node_id":"7840","b1":null,"b2":null},"7740":{"from_node_id":"7841","to_node_id":"7840","b1":null,"b2":null},"7741":{"from_node_id":"7841","to_node_id":"7842","b1":{"x":12690.0947265625,"y":-1051.1069030761719},"b2":{"x":12672.0947265625,"y":-1056.3569030761719}},"7742":{"from_node_id":"7839","to_node_id":"7843","b1":{"x":12690.0947265625,"y":-919.1069030761719},"b2":{"x":12708.0947265625,"y":-913.8569030761719}},"7743":{"from_node_id":"7841","to_node_id":"7844","b1":{"x":12690.0947265625,"y":-1051.1069030761719},"b2":{"x":12708.0947265625,"y":-1056.3569030761719}},"7744":{"from_node_id":"7841","to_node_id":"7845","b1":{"x":12690.0947265625,"y":-1047.1069030761719},"b2":{"x":12686.0986328125,"y":-1181.2768249511719}},"7745":{"from_node_id":"7839","to_node_id":"7831","b1":{"x":12690.0947265625,"y":-923.1069030761719},"b2":{"x":12690.0947265625,"y":-868.8569030761719}}}},"1156":{"name":"Phosphatidyl-N,N-dimethylethanolamine methyltransferase","bigg_id":"PDMEMT_rm","reversibility":false,"label_x":12241.5576171875,"label_y":-1094.9869689941406,"gene_reaction_rule":"rt4380","genes":[{"name":"OPI3","annotation":{"SGD":"S000003834","Uniprot":"P05375","sc_id":"YJR073C"},"bigg_id":"rt4380"}],"metabolites":[{"bigg_id":"ahcys_rm","coefficient":1},{"bigg_id":"amet_rm","coefficient":-1},{"bigg_id":"h_rm","coefficient":1},{"bigg_id":"pc_rm","coefficient":1},{"bigg_id":"pdme_rm","coefficient":-1}],"segments":{"7746":{"from_node_id":"7846","to_node_id":"7847","b1":null,"b2":null},"7747":{"from_node_id":"7848","to_node_id":"7847","b1":null,"b2":null},"7748":{"from_node_id":"7848","to_node_id":"7849","b1":{"x":12448.3359375,"y":-1038.9869689941406},"b2":{"x":12456.3466796875,"y":-1025.7449645996094}},"7749":{"from_node_id":"7846","to_node_id":"7850","b1":{"x":12448.3359375,"y":-1170.9869689941406},"b2":{"x":12430.3359375,"y":-1176.2369689941406}},"7750":{"from_node_id":"7848","to_node_id":"7851","b1":{"x":12448.3359375,"y":-1038.9869689941406},"b2":{"x":12430.3359375,"y":-1033.7369689941406}},"7751":{"from_node_id":"7848","to_node_id":"7800","b1":{"x":12448.3359375,"y":-1042.9869689941406},"b2":{"x":12416.3681640625,"y":-956.7688903808594}},"7752":{"from_node_id":"7846","to_node_id":"7845","b1":{"x":12448.3359375,"y":-1166.9869689941406},"b2":{"x":12466.318359375,"y":-1201.2569274902344}}}},"1167":{"name":"tetracosanoyl-CoA transport","bigg_id":"TTCCOAt_c_r","reversibility":true,"label_x":10802.6767578125,"label_y":-2164.3301391601562,"gene_reaction_rule":"","genes":[],"metabolites":[{"bigg_id":"ttccoa_c","coefficient":-1},{"bigg_id":"ttccoa_r","coefficient":1}],"segments":{"7818":{"from_node_id":"7920","to_node_id":"7921","b1":null,"b2":null},"7819":{"from_node_id":"7922","to_node_id":"7921","b1":null,"b2":null},"7820":{"from_node_id":"7920","to_node_id":"7923","b1":{"x":10790.6767578125,"y":-2124.3301391601562},"b2":{"x":10736.4267578125,"y":-2124.3301391601562}},"7821":{"from_node_id":"7922","to_node_id":"5206","b1":{"x":10914.6767578125,"y":-2124.3301391601562},"b2":{"x":10968.9267578125,"y":-2124.3301391601562}}}},"1169":{"name":"tetracosanoyl-CoA transport","bigg_id":"TTCCOAt_c_rm","reversibility":true,"label_x":10452.6767578125,"label_y":-2164.3301391601562,"gene_reaction_rule":"","genes":[],"metabolites":[{"bigg_id":"ttccoa_c","coefficient":-1},{"bigg_id":"ttccoa_rm","coefficient":1}],"segments":{"7831":{"from_node_id":"7933","to_node_id":"7934","b1":null,"b2":null},"7832":{"from_node_id":"7935","to_node_id":"7934","b1":null,"b2":null},"7833":{"from_node_id":"7933","to_node_id":"7923","b1":{"x":10564.6767578125,"y":-2124.3301391601562},"b2":{"x":10618.9267578125,"y":-2124.3301391601562}},"7834":{"from_node_id":"7935","to_node_id":"7936","b1":{"x":10440.6767578125,"y":-2124.3301391601562},"b2":{"x":10386.4267578125,"y":-2124.3301391601562}}}},"1170":{"name":"trans-2-enoyl-CoA reductase (n-C24:0CoA)","bigg_id":"ECOAR240_rm","reversibility":false,"label_x":10102.6767578125,"label_y":-2164.3301391601562,"gene_reaction_rule":"rt7873","genes":[{"name":"TSC13","notes":"sgd:enoyl reductase VLCFA, ER | ncbi_blast:enoyl-R, Tsc13 region VLCFA elongation","annotation":{"SGD":"S000002173","Uniprot":"Q99190","sc_id":"YDL015C"},"bigg_id":"rt7873"}],"metabolites":[{"bigg_id":"h_rm","coefficient":-1},{"bigg_id":"nadp_rm","coefficient":1},{"bigg_id":"nadph_rm","coefficient":-1},{"bigg_id":"tc2coa_rm","coefficient":-1},{"bigg_id":"ttccoa_rm","coefficient":1}],"segments":{"7835":{"from_node_id":"7937","to_node_id":"7938","b1":null,"b2":null},"7836":{"from_node_id":"7939","to_node_id":"7938","b1":null,"b2":null},"7837":{"from_node_id":"7937","to_node_id":"7940","b1":{"x":10086.6767578125,"y":-2124.3301391601562},"b2":{"x":10081.4267578125,"y":-2106.3301391601562}},"7838":{"from_node_id":"7939","to_node_id":"7941","b1":{"x":10218.6767578125,"y":-2124.3301391601562},"b2":{"x":10223.9267578125,"y":-2142.3301391601562}},"7839":{"from_node_id":"7937","to_node_id":"7942","b1":{"x":10086.6767578125,"y":-2124.3301391601562},"b2":{"x":10081.4267578125,"y":-2142.3301391601562}},"7840":{"from_node_id":"7937","to_node_id":"7943","b1":{"x":10090.6767578125,"y":-2124.3301391601562},"b2":{"x":10036.4267578125,"y":-2124.3301391601562}},"7841":{"from_node_id":"7939","to_node_id":"7936","b1":{"x":10214.6767578125,"y":-2124.3301391601562},"b2":{"x":10268.9267578125,"y":-2124.3301391601562}}}},"1172":{"name":"B-hydroxyacyl-CoA dehydratase (trans-tetracos-2-enoyl-CoA)","bigg_id":"3HACD240_rm","reversibility":true,"label_x":9752.6767578125,"label_y":-2164.3301391601562,"gene_reaction_rule":"rt2309","genes":[{"name":"PHS1","notes":"sgd:essential 3HACD VLCFA, ER | ncbi_blast:protein tyrosine phosphatase / 3HACD of elongase","annotation":{"SGD":"S000003633","Uniprot":"P40857","sc_id":"YJL097W"},"bigg_id":"rt2309"}],"metabolites":[{"bigg_id":"3htccoa_rm","coefficient":-1},{"bigg_id":"h2o_rm","coefficient":1},{"bigg_id":"tc2coa_rm","coefficient":1}],"segments":{"7850":{"from_node_id":"7952","to_node_id":"7953","b1":null,"b2":null},"7851":{"from_node_id":"7954","to_node_id":"7953","b1":null,"b2":null},"7852":{"from_node_id":"7952","to_node_id":"7955","b1":{"x":9740.6767578125,"y":-2124.3301391601562},"b2":{"x":9686.4267578125,"y":-2124.3301391601562}},"7853":{"from_node_id":"7954","to_node_id":"7956","b1":{"x":9868.6767578125,"y":-2124.3301391601562},"b2":{"x":9873.9267578125,"y":-2142.3301391601562}},"7854":{"from_node_id":"7954","to_node_id":"7943","b1":{"x":9864.6767578125,"y":-2124.3301391601562},"b2":{"x":9918.9267578125,"y":-2124.3301391601562}}}},"1173":{"name":"B-ketoacyl-CoA reductase (3-hydroxytetracosanoyl-CoA)","bigg_id":"3OACR240_rm","reversibility":false,"label_x":9402.6767578125,"label_y":-2164.3301391601562,"gene_reaction_rule":"rt8327","genes":[{"name":"IFA38","notes":"sgd:3OACR VLCFA | ncbi_blast:confirm","annotation":{"SGD":"S000000363","Uniprot":"P38286","sc_id":"YBR159W"},"bigg_id":"rt8327"}],"metabolites":[{"bigg_id":"3htccoa_rm","coefficient":1},{"bigg_id":"3otccoa_rm","coefficient":-1},{"bigg_id":"h_rm","coefficient":-1},{"bigg_id":"nadp_rm","coefficient":1},{"bigg_id":"nadph_rm","coefficient":-1}],"segments":{"7855":{"from_node_id":"7957","to_node_id":"7958","b1":null,"b2":null},"7856":{"from_node_id":"7959","to_node_id":"7958","b1":null,"b2":null},"7857":{"from_node_id":"7959","to_node_id":"7955","b1":{"x":9514.6767578125,"y":-2124.3301391601562},"b2":{"x":9568.9267578125,"y":-2124.3301391601562}},"7858":{"from_node_id":"7957","to_node_id":"7960","b1":{"x":9390.6767578125,"y":-2124.3301391601562},"b2":{"x":9336.4267578125,"y":-2124.3301391601562}},"7859":{"from_node_id":"7957","to_node_id":"7961","b1":{"x":9386.6767578125,"y":-2124.3301391601562},"b2":{"x":9381.4267578125,"y":-2106.3301391601562}},"7860":{"from_node_id":"7959","to_node_id":"7962","b1":{"x":9518.6767578125,"y":-2124.3301391601562},"b2":{"x":9523.9267578125,"y":-2142.3301391601562}},"7861":{"from_node_id":"7957","to_node_id":"7963","b1":{"x":9386.6767578125,"y":-2124.3301391601562},"b2":{"x":9381.4267578125,"y":-2142.3301391601562}}}},"1174":{"name":"elongase II or III (3-oxotetracosanoyl-CoA)","bigg_id":"3OACE240_rm","reversibility":false,"label_x":9052.6767578125,"label_y":-2164.3301391601562,"gene_reaction_rule":"rt8287 or rt2975","genes":[{"name":"ELO3","notes":"sgd:ELO VLCFA C20-26 starting at C18 | ncbi_blast:FA elongase (for C26)","annotation":{"SGD":"S000004364","Uniprot":"P40319","sc_id":"YLR372W"},"bigg_id":"rt8287"},{"name":"ELO4_rt","notes":"ncbi_blast:FA ELO","bigg_id":"rt2975"}],"metabolites":[{"bigg_id":"3otccoa_rm","coefficient":1},{"bigg_id":"co2_rm","coefficient":1},{"bigg_id":"coa_rm","coefficient":1},{"bigg_id":"docoscoa_rm","coefficient":-1},{"bigg_id":"h_rm","coefficient":-1},{"bigg_id":"malcoa_rm","coefficient":-1}],"segments":{"7862":{"from_node_id":"7964","to_node_id":"7965","b1":null,"b2":null},"7863":{"from_node_id":"7966","to_node_id":"7965","b1":null,"b2":null},"7864":{"from_node_id":"7966","to_node_id":"7960","b1":{"x":9164.6767578125,"y":-2124.3301391601562},"b2":{"x":9218.9267578125,"y":-2124.3301391601562}},"7865":{"from_node_id":"7966","to_node_id":"7967","b1":{"x":9168.6767578125,"y":-2124.3301391601562},"b2":{"x":9173.9267578125,"y":-2106.3301391601562}},"7866":{"from_node_id":"7966","to_node_id":"7968","b1":{"x":9168.6767578125,"y":-2124.3301391601562},"b2":{"x":9173.9267578125,"y":-2142.3301391601562}},"7867":{"from_node_id":"7964","to_node_id":"7969","b1":{"x":9040.6767578125,"y":-2124.3301391601562},"b2":{"x":8986.4267578125,"y":-2124.3301391601562}},"7868":{"from_node_id":"7964","to_node_id":"7970","b1":{"x":9036.6767578125,"y":-2124.3301391601562},"b2":{"x":9031.4267578125,"y":-2106.3301391601562}},"7869":{"from_node_id":"7964","to_node_id":"7971","b1":{"x":9036.6767578125,"y":-2124.3301391601562},"b2":{"x":9031.4267578125,"y":-2142.3301391601562}}}},"1192":{"name":"2-aceto-2-hydroxybutanoate synthase","bigg_id":"ACHBS_m","reversibility":false,"label_x":-5020.050498962402,"label_y":4826.601318359375,"gene_reaction_rule":"(rt1432 and rt7317) or rt7317","genes":[{"name":"ILV6","annotation":{"SGD":"S000000515","Uniprot":"P25605","sc_id":"YCL009C"},"bigg_id":"rt1432"},{"name":"ILV2","annotation":{"SGD":"S000004714","Uniprot":"P07342","sc_id":"YMR108W"},"bigg_id":"rt7317"}],"metabolites":[{"bigg_id":"2ahbut_m","coefficient":1},{"bigg_id":"2obut_m","coefficient":-1},{"bigg_id":"co2_m","coefficient":1},{"bigg_id":"h_m","coefficient":-1},{"bigg_id":"pyr_m","coefficient":-1}],"segments":{"7974":{"from_node_id":"8080","to_node_id":"8081","b1":null,"b2":null},"7975":{"from_node_id":"8082","to_node_id":"8081","b1":null,"b2":null},"7976":{"from_node_id":"8082","to_node_id":"2368","b1":{"x":-5035.050498962402,"y":4878.601318359375},"b2":{"x":-5035.050498962402,"y":4932.851318359375}},"7977":{"from_node_id":"8080","to_node_id":"8083","b1":{"x":-5035.050498962402,"y":4754.601318359375},"b2":{"x":-4999.068565368652,"y":4640.381103515625}},"7978":{"from_node_id":"8082","to_node_id":"8084","b1":{"x":-5035.050498962402,"y":4882.601318359375},"b2":{"x":-5017.050498962402,"y":4887.851318359375}},"7979":{"from_node_id":"8080","to_node_id":"8085","b1":{"x":-5035.050498962402,"y":4750.601318359375},"b2":{"x":-5053.050498962402,"y":4745.351318359375}},"7980":{"from_node_id":"8080","to_node_id":"2305","b1":{"x":-5035.050498962402,"y":4750.601318359375},"b2":{"x":-5105.006065368652,"y":4433.507080078125}}}},"1194":{"name":"L-threonine deaminase","bigg_id":"THRD_L_m","reversibility":false,"label_x":-4826.147422790527,"label_y":4432.623291015625,"gene_reaction_rule":"rt3541 or rt0848","genes":[{"name":"ILV1","annotation":{"SGD":"S000000888","Uniprot":"P00927","sc_id":"YER086W"},"bigg_id":"rt3541"},{"name":"","bigg_id":"rt0848"}],"metabolites":[{"bigg_id":"2obut_m","coefficient":1},{"bigg_id":"nh4_m","coefficient":1},{"bigg_id":"thr__L_m","coefficient":-1}],"segments":{"7988":{"from_node_id":"8094","to_node_id":"8095","b1":null,"b2":null},"7989":{"from_node_id":"8096","to_node_id":"8095","b1":null,"b2":null},"7990":{"from_node_id":"8096","to_node_id":"8083","b1":{"x":-4841.147422790527,"y":4484.623291015625},"b2":{"x":-4841.147422790527,"y":4538.873291015625}},"7991":{"from_node_id":"8096","to_node_id":"8097","b1":{"x":-4841.147422790527,"y":4488.623291015625},"b2":{"x":-4823.147422790527,"y":4493.873291015625}},"7992":{"from_node_id":"8094","to_node_id":"8098","b1":{"x":-4841.147422790527,"y":4360.623291015625},"b2":{"x":-4843.375244140625,"y":4331.990966796875}}}},"1195":{"name":"uracil transport","bigg_id":"URAtps_e","reversibility":false,"label_x":2896.8505859375,"label_y":-1834.440673828125,"gene_reaction_rule":"rt4541","genes":[{"name":"FUR4","annotation":{"SGD":"S000000225","Uniprot":"P05316","sc_id":"YBR021W"},"bigg_id":"rt4541"}],"metabolites":[{"bigg_id":"h_c","coefficient":1},{"bigg_id":"h_e","coefficient":-1},{"bigg_id":"ura_c","coefficient":1},{"bigg_id":"ura_e","coefficient":-1}],"segments":{"7993":{"from_node_id":"8100","to_node_id":"8101","b1":null,"b2":null},"7994":{"from_node_id":"8102","to_node_id":"8101","b1":null,"b2":null},"7995":{"from_node_id":"8102","to_node_id":"8103","b1":{"x":3012.8505859375,"y":-1794.440673828125},"b2":{"x":3018.1005859375,"y":-1776.440673828125}},"7996":{"from_node_id":"8100","to_node_id":"8099","b1":{"x":2880.8505859375,"y":-1794.440673828125},"b2":{"x":2875.6005859375,"y":-1776.440673828125}},"7997":{"from_node_id":"8102","to_node_id":"8104","b1":{"x":3008.8505859375,"y":-1794.440673828125},"b2":{"x":3063.1005859375,"y":-1794.440673828125}},"7998":{"from_node_id":"8100","to_node_id":"8105","b1":{"x":2884.8505859375,"y":-1794.440673828125},"b2":{"x":2830.6005859375,"y":-1794.440673828125}}}},"1196":{"name":"uracil phosphoribosyltransferase","bigg_id":"UPPRT_c","reversibility":false,"label_x":3246.8505859375,"label_y":-1834.440673828125,"gene_reaction_rule":"rt5873 or rt6727","genes":[{"name":"FUR1","annotation":{"SGD":"S000001170","Uniprot":"P18562","sc_id":"YHR128W"},"bigg_id":"rt5873"},{"name":"","bigg_id":"rt6727"}],"metabolites":[{"bigg_id":"ppi_c","coefficient":1},{"bigg_id":"prpp_c","coefficient":-1},{"bigg_id":"ump_c","coefficient":1},{"bigg_id":"ura_c","coefficient":-1}],"segments":{"7999":{"from_node_id":"8106","to_node_id":"8107","b1":null,"b2":null},"8000":{"from_node_id":"8108","to_node_id":"8107","b1":null,"b2":null},"8001":{"from_node_id":"8108","to_node_id":"8109","b1":{"x":3362.8505859375,"y":-1794.440673828125},"b2":{"x":3368.1005859375,"y":-1776.440673828125}},"8002":{"from_node_id":"8106","to_node_id":"8110","b1":{"x":3230.8505859375,"y":-1794.440673828125},"b2":{"x":3225.6005859375,"y":-1776.440673828125}},"8003":{"from_node_id":"8108","to_node_id":"7315","b1":{"x":3358.8505859375,"y":-1794.440673828125},"b2":{"x":3506.433837890625,"y":-1799.7740478515625}},"8004":{"from_node_id":"8106","to_node_id":"8104","b1":{"x":3234.8505859375,"y":-1794.440673828125},"b2":{"x":3180.6005859375,"y":-1794.440673828125}}}},"1197":{"name":"nucleoside diphosphate kinase","bigg_id":"NDPK5_c","reversibility":false,"label_x":8112.934814453125,"label_y":-767.090669631958,"gene_reaction_rule":"rt7311 or rt0575","genes":[{"name":"YNK1","annotation":{"SGD":"S000001550","Uniprot":"P36010","sc_id":"YKL067W"},"bigg_id":"rt7311"},{"name":"","bigg_id":"rt0575"}],"metabolites":[{"bigg_id":"adp_c","coefficient":1},{"bigg_id":"atp_c","coefficient":-1},{"bigg_id":"dgdp_c","coefficient":-1},{"bigg_id":"dgtp_c","coefficient":1}],"segments":{"8005":{"from_node_id":"8112","to_node_id":"8113","b1":null,"b2":null},"8006":{"from_node_id":"8114","to_node_id":"8113","b1":null,"b2":null},"8007":{"from_node_id":"8114","to_node_id":"8115","b1":{"x":8228.934814453125,"y":-727.090669631958},"b2":{"x":8234.184814453125,"y":-709.090669631958}},"8008":{"from_node_id":"8112","to_node_id":"8116","b1":{"x":8096.934814453125,"y":-727.090669631958},"b2":{"x":8091.684814453125,"y":-709.090669631958}},"8009":{"from_node_id":"8112","to_node_id":"7656","b1":{"x":8100.934814453125,"y":-727.090669631958},"b2":{"x":8046.684814453125,"y":-727.090669631958}},"8010":{"from_node_id":"8114","to_node_id":"8117","b1":{"x":8224.934814453125,"y":-727.090669631958},"b2":{"x":8279.184814453125,"y":-727.090669631958}}}},"1198":{"name":"guanine transport","bigg_id":"GUAtps_e","reversibility":true,"label_x":6597.373046875,"label_y":-401.562255859375,"gene_reaction_rule":"rt6190","genes":[{"name":"FCY2","annotation":{"SGD":"S000000858","Uniprot":"P17064","sc_id":"YER056C"},"bigg_id":"rt6190"}],"metabolites":[{"bigg_id":"gua_c","coefficient":1},{"bigg_id":"gua_e","coefficient":-1},{"bigg_id":"h_c","coefficient":1},{"bigg_id":"h_e","coefficient":-1}],"segments":{"8011":{"from_node_id":"8119","to_node_id":"8120","b1":null,"b2":null},"8012":{"from_node_id":"8121","to_node_id":"8120","b1":null,"b2":null},"8013":{"from_node_id":"8121","to_node_id":"8122","b1":{"x":6709.373046875,"y":-361.562255859375},"b2":{"x":6763.623046875,"y":-361.562255859375}},"8014":{"from_node_id":"8119","to_node_id":"8118","b1":{"x":6585.373046875,"y":-361.562255859375},"b2":{"x":6531.123046875,"y":-361.562255859375}},"8015":{"from_node_id":"8121","to_node_id":"8123","b1":{"x":6713.373046875,"y":-361.562255859375},"b2":{"x":6718.623046875,"y":-343.562255859375}},"8016":{"from_node_id":"8119","to_node_id":"8124","b1":{"x":6581.373046875,"y":-361.562255859375},"b2":{"x":6576.123046875,"y":-343.562255859375}}}},"1199":{"name":"guanine phosphoribosyltransferase","bigg_id":"GUAPRT_c","reversibility":false,"label_x":6947.373046875,"label_y":-401.562255859375,"gene_reaction_rule":"rt7825 or rt4077","genes":[{"name":"APT1","annotation":{"SGD":"S000004484","Uniprot":"P49435","sc_id":"YML022W"},"bigg_id":"rt7825"},{"name":"XPT1","annotation":{"SGD":"S000003894","Uniprot":"P47165","sc_id":"YJR133W"},"bigg_id":"rt4077"}],"metabolites":[{"bigg_id":"gmp_c","coefficient":1},{"bigg_id":"gua_c","coefficient":-1},{"bigg_id":"ppi_c","coefficient":1},{"bigg_id":"prpp_c","coefficient":-1}],"segments":{"8017":{"from_node_id":"8125","to_node_id":"8126","b1":null,"b2":null},"8018":{"from_node_id":"8127","to_node_id":"8126","b1":null,"b2":null},"8019":{"from_node_id":"8127","to_node_id":"7275","b1":{"x":7059.373046875,"y":-361.562255859375},"b2":{"x":7213.57275390625,"y":-331.5772705078125}},"8020":{"from_node_id":"8125","to_node_id":"8122","b1":{"x":6935.373046875,"y":-361.562255859375},"b2":{"x":6881.123046875,"y":-361.562255859375}},"8021":{"from_node_id":"8127","to_node_id":"8129","b1":{"x":7063.373046875,"y":-361.562255859375},"b2":{"x":7068.623046875,"y":-343.562255859375}},"8022":{"from_node_id":"8125","to_node_id":"8130","b1":{"x":6931.373046875,"y":-361.562255859375},"b2":{"x":6926.123046875,"y":-343.562255859375}}}},"1200":{"name":"adenine transport","bigg_id":"ADEtps_e","reversibility":false,"label_x":6676.287109375,"label_y":-1427.1734619140625,"gene_reaction_rule":"rt6190","genes":[{"name":"FCY2","annotation":{"SGD":"S000000858","Uniprot":"P17064","sc_id":"YER056C"},"bigg_id":"rt6190"}],"metabolites":[{"bigg_id":"ade_c","coefficient":1},{"bigg_id":"ade_e","coefficient":-1},{"bigg_id":"h_c","coefficient":1},{"bigg_id":"h_e","coefficient":-1}],"segments":{"8023":{"from_node_id":"8132","to_node_id":"8133","b1":null,"b2":null},"8024":{"from_node_id":"8134","to_node_id":"8133","b1":null,"b2":null},"8025":{"from_node_id":"8134","to_node_id":"8135","b1":{"x":6788.287109375,"y":-1387.1734619140625},"b2":{"x":6842.537109375,"y":-1387.1734619140625}},"8026":{"from_node_id":"8132","to_node_id":"8131","b1":{"x":6664.287109375,"y":-1387.1734619140625},"b2":{"x":6610.037109375,"y":-1387.1734619140625}},"8027":{"from_node_id":"8134","to_node_id":"8136","b1":{"x":6792.287109375,"y":-1387.1734619140625},"b2":{"x":6797.537109375,"y":-1369.1734619140625}},"8028":{"from_node_id":"8132","to_node_id":"8137","b1":{"x":6660.287109375,"y":-1387.1734619140625},"b2":{"x":6655.037109375,"y":-1369.1734619140625}}}},"1201":{"name":"adenine phosphoribosyltransferase","bigg_id":"ADPT_c","reversibility":false,"label_x":7026.287109375,"label_y":-1427.1734619140625,"gene_reaction_rule":"rt7825","genes":[{"name":"APT1","annotation":{"SGD":"S000004484","Uniprot":"P49435","sc_id":"YML022W"},"bigg_id":"rt7825"}],"metabolites":[{"bigg_id":"ade_c","coefficient":-1},{"bigg_id":"amp_c","coefficient":1},{"bigg_id":"ppi_c","coefficient":1},{"bigg_id":"prpp_c","coefficient":-1}],"segments":{"8029":{"from_node_id":"8138","to_node_id":"8139","b1":null,"b2":null},"8030":{"from_node_id":"8140","to_node_id":"8139","b1":null,"b2":null},"8031":{"from_node_id":"8138","to_node_id":"8135","b1":{"x":7014.287109375,"y":-1387.1734619140625},"b2":{"x":6960.037109375,"y":-1387.1734619140625}},"8032":{"from_node_id":"8140","to_node_id":"7240","b1":{"x":7138.287109375,"y":-1387.1734619140625},"b2":{"x":7440.35498046875,"y":-1317.242431640625}},"8033":{"from_node_id":"8140","to_node_id":"8142","b1":{"x":7142.287109375,"y":-1387.1734619140625},"b2":{"x":7147.537109375,"y":-1369.1734619140625}},"8034":{"from_node_id":"8138","to_node_id":"8143","b1":{"x":7010.287109375,"y":-1387.1734619140625},"b2":{"x":7005.037109375,"y":-1369.1734619140625}}}},"1220":{"name":"aspartate-glutamate transporter","bigg_id":"ASPGLUt_c_m","reversibility":false,"label_x":-1754.1093139648438,"label_y":3163.6014211177826,"gene_reaction_rule":"rt8431","genes":[{"name":"AGC1","annotation":{"SGD":"S000006225","Uniprot":"Q12482","sc_id":"YPR021C"},"bigg_id":"rt8431"}],"metabolites":[{"bigg_id":"asp__L_c","coefficient":1},{"bigg_id":"asp__L_m","coefficient":-1},{"bigg_id":"glu__L_c","coefficient":-1},{"bigg_id":"glu__L_m","coefficient":1}],"segments":{"8150":{"from_node_id":"8263","to_node_id":"8264","b1":null,"b2":null},"8151":{"from_node_id":"8265","to_node_id":"8264","b1":null,"b2":null},"8152":{"from_node_id":"8265","to_node_id":"1321","b1":{"x":-1838.4384155273438,"y":3203.6014211177826},"b2":{"x":-1884.9296264648438,"y":3216.294673681259}},"8153":{"from_node_id":"8263","to_node_id":"1316","b1":{"x":-1569.7797241210938,"y":3204.9280965328217},"b2":{"x":-1500.7357788085938,"y":3237.5216405391693}},"8154":{"from_node_id":"8263","to_node_id":"1323","b1":{"x":-1766.1093139648438,"y":3203.6014211177826},"b2":{"x":-1898.6337280273438,"y":3202.2747304439545}},"8155":{"from_node_id":"8265","to_node_id":"1311","b1":{"x":-1642.1093139648438,"y":3203.6014211177826},"b2":{"x":-1481.7245483398438,"y":3203.6014211177826}}}},"1256":{"name":"L-proline transport","bigg_id":"PROt_c_m","reversibility":true,"label_x":-1231.2321701049805,"label_y":6849.321044921875,"gene_reaction_rule":"","genes":[],"metabolites":[{"bigg_id":"pro__L_c","coefficient":-1},{"bigg_id":"pro__L_m","coefficient":1}],"segments":{"8372":{"from_node_id":"8491","to_node_id":"8492","b1":null,"b2":null},"8373":{"from_node_id":"8493","to_node_id":"8492","b1":null,"b2":null},"8374":{"from_node_id":"8491","to_node_id":"8494","b1":{"x":-1246.2321701049805,"y":6901.321044921875},"b2":{"x":-1246.2321701049805,"y":6955.571044921875}},"8375":{"from_node_id":"8493","to_node_id":"2893","b1":{"x":-1246.2321701049805,"y":6777.321044921875},"b2":{"x":-1246.2321701049805,"y":6723.071044921875}}}},"1257":{"name":"pyrroline-5-carboxylate reductase","bigg_id":"P5CR_c","reversibility":false,"label_x":-1231.2321701049805,"label_y":7199.321044921875,"gene_reaction_rule":"rt5064","genes":[{"name":"PRO3","annotation":{"SGD":"S000000825","Uniprot":"P32263","sc_id":"YER023W"},"bigg_id":"rt5064"}],"metabolites":[{"bigg_id":"1pyr5c_c","coefficient":-1},{"bigg_id":"h_c","coefficient":-2},{"bigg_id":"nadp_c","coefficient":1},{"bigg_id":"nadph_c","coefficient":-1},{"bigg_id":"pro__L_c","coefficient":1}],"segments":{"8376":{"from_node_id":"8495","to_node_id":"8496","b1":null,"b2":null},"8377":{"from_node_id":"8497","to_node_id":"8496","b1":null,"b2":null},"8378":{"from_node_id":"8495","to_node_id":"8498","b1":{"x":-1246.2321701049805,"y":7251.321044921875},"b2":{"x":-1246.2321701049805,"y":7305.571044921875}},"8379":{"from_node_id":"8495","to_node_id":"8499","b1":{"x":-1246.2321701049805,"y":7255.321044921875},"b2":{"x":-1228.2321701049805,"y":7260.571044921875}},"8380":{"from_node_id":"8497","to_node_id":"8500","b1":{"x":-1246.2321701049805,"y":7123.321044921875},"b2":{"x":-1264.2321701049805,"y":7118.071044921875}},"8381":{"from_node_id":"8495","to_node_id":"8501","b1":{"x":-1246.2321701049805,"y":7255.321044921875},"b2":{"x":-1264.2321701049805,"y":7260.571044921875}},"8382":{"from_node_id":"8497","to_node_id":"8494","b1":{"x":-1246.2321701049805,"y":7127.321044921875},"b2":{"x":-1246.2321701049805,"y":7073.071044921875}}}},"1258":{"name":"L-glutamate 5-semialdehyde dehydratase","bigg_id":"G5SADr_c","reversibility":true,"label_x":-1231.2321701049805,"label_y":7549.321044921875,"gene_reaction_rule":"","genes":[],"metabolites":[{"bigg_id":"1pyr5c_c","coefficient":1},{"bigg_id":"glu5sa_c","coefficient":-1},{"bigg_id":"h2o_c","coefficient":1},{"bigg_id":"h_c","coefficient":1}],"segments":{"8383":{"from_node_id":"8502","to_node_id":"8503","b1":null,"b2":null},"8384":{"from_node_id":"8504","to_node_id":"8503","b1":null,"b2":null},"8385":{"from_node_id":"8504","to_node_id":"8498","b1":{"x":-1246.2321701049805,"y":7477.321044921875},"b2":{"x":-1246.2321701049805,"y":7423.071044921875}},"8386":{"from_node_id":"8502","to_node_id":"8505","b1":{"x":-1246.2321701049805,"y":7601.321044921875},"b2":{"x":-1246.2321701049805,"y":7655.571044921875}},"8387":{"from_node_id":"8504","to_node_id":"8506","b1":{"x":-1246.2321701049805,"y":7473.321044921875},"b2":{"x":-1228.2321701049805,"y":7468.071044921875}},"8388":{"from_node_id":"8504","to_node_id":"8507","b1":{"x":-1246.2321701049805,"y":7473.321044921875},"b2":{"x":-1264.2321701049805,"y":7468.071044921875}}}},"1259":{"name":"ornithine transaminase","bigg_id":"ORNTA_c","reversibility":false,"label_x":-1231.2321701049805,"label_y":7899.321044921875,"gene_reaction_rule":"rt6698","genes":[{"name":"CAR2","annotation":{"SGD":"S000004430","Uniprot":"P07991","sc_id":"YLR438W"},"bigg_id":"rt6698"}],"metabolites":[{"bigg_id":"akg_c","coefficient":-1},{"bigg_id":"glu5sa_c","coefficient":1},{"bigg_id":"glu__L_c","coefficient":1},{"bigg_id":"orn_c","coefficient":-1}],"segments":{"8389":{"from_node_id":"8508","to_node_id":"8509","b1":null,"b2":null},"8390":{"from_node_id":"8510","to_node_id":"8509","b1":null,"b2":null},"8391":{"from_node_id":"8508","to_node_id":"8511","b1":{"x":-1246.2321701049805,"y":7951.321044921875},"b2":{"x":-1246.2321701049805,"y":8005.571044921875}},"8392":{"from_node_id":"8510","to_node_id":"8505","b1":{"x":-1246.2321701049805,"y":7827.321044921875},"b2":{"x":-1246.2321701049805,"y":7773.071044921875}},"8393":{"from_node_id":"8510","to_node_id":"8512","b1":{"x":-1246.2321701049805,"y":7823.321044921875},"b2":{"x":-1264.2321701049805,"y":7818.071044921875}},"8394":{"from_node_id":"8508","to_node_id":"8513","b1":{"x":-1246.2321701049805,"y":7955.321044921875},"b2":{"x":-1264.2321701049805,"y":7960.571044921875}}}},"1289":{"name":"ubiquinol:ferricytochrome c reductase","bigg_id":"FECRq9_m","reversibility":false,"label_x":788.7479248046875,"label_y":3173.9923095703125,"gene_reaction_rule":"(rtm341 or rtm182 or rtm185) and rt1337 and rt7313 and rt5246 and rt7390 and rt6863 and rt5240 and rt4598 and rt0830 and rt3250 and rt0434","genes":[{"name":"COB","annotation":{"sc_id":"Q0105"},"bigg_id":"rtm341"},{"name":"COB2_rt","bigg_id":"rtm182"},{"name":"COB3_rt","bigg_id":"rtm185"},{"name":"COR1","notes":"ncbi_blast:highest identity and coverage with QCR1 Rhizoctonia solani AG-3 Rhs1AP (EUC55192.1)","annotation":{"sc_id":"YBL045C"},"bigg_id":"rt1337"},{"name":"QCR7","annotation":{"SGD":"S000002937","Uniprot":"P00128","sc_id":"YDR529C"},"bigg_id":"rt7313"},{"name":"RIP1","annotation":{"SGD":"S000000750","Uniprot":"P08067","sc_id":"YEL024W"},"bigg_id":"rt5246"},{"name":"QCR6","annotation":{"SGD":"S000001929","Uniprot":"P00127","sc_id":"YFR033C"},"bigg_id":"rt7390"},{"name":"QCR9","annotation":{"SGD":"S000003415","Uniprot":"P22289","sc_id":"YGR183C"},"bigg_id":"rt6863"},{"name":"QCR10","annotation":{"SGD":"S000003529","Uniprot":"P37299","sc_id":"YHR001W-A"},"bigg_id":"rt5240"},{"name":"QCR8","annotation":{"SGD":"S000003702","Uniprot":"P08525","sc_id":"YJL166W"},"bigg_id":"rt4598"},{"name":"CYT1","annotation":{"SGD":"S000005591","Uniprot":"P07143","sc_id":"YOR065W"},"bigg_id":"rt0830"},{"name":"QCR2","annotation":{"SGD":"S000006395","Uniprot":"P07257","sc_id":"YPR191W"},"bigg_id":"rt3250"},{"name":"CYC7","annotation":{"SGD":"S000000765","Uniprot":"P00045","sc_id":"YEL039C"},"bigg_id":"rt0434"}],"metabolites":[{"bigg_id":"ficytC_m","coefficient":-2},{"bigg_id":"focytC_m","coefficient":2},{"bigg_id":"h_c","coefficient":4},{"bigg_id":"h_m","coefficient":-2},{"bigg_id":"q9_m","coefficient":1},{"bigg_id":"q9h2_m","coefficient":-1}],"segments":{"8666":{"from_node_id":"8790","to_node_id":"8791","b1":null,"b2":null},"8667":{"from_node_id":"8792","to_node_id":"8791","b1":null,"b2":null},"8668":{"from_node_id":"8790","to_node_id":"164","b1":{"x":915.2518310546875,"y":3235.9573974609375},"b2":{"x":981.0213623046875,"y":3334.0538330078125}},"8669":{"from_node_id":"8792","to_node_id":"157","b1":{"x":915.2518310546875,"y":3107.9573974609375},"b2":{"x":941.0985107421875,"y":2967.1826171875}},"8670":{"from_node_id":"8792","to_node_id":"852","b1":{"x":915.2518310546875,"y":3107.9573974609375},"b2":{"x":931.2589111328125,"y":2618.4050903320312}},"8671":{"from_node_id":"8790","to_node_id":"853","b1":{"x":915.2518310546875,"y":3239.9573974609375},"b2":{"x":889.2799072265625,"y":3645.8033447265625}},"8672":{"from_node_id":"8792","to_node_id":"5564","b1":{"x":915.2518310546875,"y":3111.9573974609375},"b2":{"x":905.2869873046875,"y":2960.0498046875}},"8673":{"from_node_id":"8790","to_node_id":"5565","b1":{"x":915.2518310546875,"y":3239.9573974609375},"b2":{"x":903.3568115234375,"y":3314.9630126953125}}}},"1298":{"name":"elongase II or III (3-oxoicosanoyl-CoA)","bigg_id":"3OACE200_rm","reversibility":false,"label_x":10280.189453125,"label_y":3555.26416015625,"gene_reaction_rule":"rt8287 or rt2975","genes":[{"name":"ELO3","notes":{"ncbi_blast":"FA elongase (for C26)","sgd":"ELO VLCFA C20-26 starting at C18"},"annotation":{"SGD":"S000004364","Uniprot":"P40319","sc_id":"YLR372W"},"bigg_id":"rt8287"},{"name":"ELO4_rt","notes":{"ncbi_blast":"FA ELO"},"bigg_id":"rt2975"}],"metabolites":[{"bigg_id":"3oiccoa_rm","coefficient":1},{"bigg_id":"co2_rm","coefficient":1},{"bigg_id":"coa_rm","coefficient":1},{"bigg_id":"h_rm","coefficient":-1},{"bigg_id":"malcoa_rm","coefficient":-1},{"bigg_id":"stcoa_rm","coefficient":-1}],"segments":{"8728":{"from_node_id":"8856","to_node_id":"8857","b1":null,"b2":null},"8729":{"from_node_id":"8858","to_node_id":"8857","b1":null,"b2":null},"8730":{"from_node_id":"8858","to_node_id":"8859","b1":{"x":10265.189453125,"y":3607.26416015625},"b2":{"x":10265.189453125,"y":3661.51416015625}},"8731":{"from_node_id":"8858","to_node_id":"8860","b1":{"x":10265.189453125,"y":3611.26416015625},"b2":{"x":10283.189453125,"y":3616.51416015625}},"8732":{"from_node_id":"8858","to_node_id":"8861","b1":{"x":10265.189453125,"y":3611.26416015625},"b2":{"x":10247.189453125,"y":3616.51416015625}},"8733":{"from_node_id":"8856","to_node_id":"8855","b1":{"x":10265.189453125,"y":3479.26416015625},"b2":{"x":10282.939453125,"y":3477.986328125}},"8734":{"from_node_id":"8856","to_node_id":"8862","b1":{"x":10265.189453125,"y":3483.26416015625},"b2":{"x":10033.1416015625,"y":3226.446533203125}},"8735":{"from_node_id":"8856","to_node_id":"6233","b1":{"x":9766.6904296875,"y":2863.587890625},"b2":{"x":9993.546875,"y":5200.54150390625}}}},"1299":{"name":"malonyl-CoA transport","bigg_id":"MALCOAt_c_rm","reversibility":true,"label_x":7264.00830078125,"label_y":2745.381591796875,"gene_reaction_rule":"","genes":[],"metabolites":[{"bigg_id":"malcoa_c","coefficient":-1},{"bigg_id":"malcoa_rm","coefficient":1}],"segments":{"8736":{"from_node_id":"8864","to_node_id":"8865","b1":null,"b2":null},"8737":{"from_node_id":"8866","to_node_id":"8865","b1":null,"b2":null},"8738":{"from_node_id":"8864","to_node_id":"3139","b1":{"x":7252.00830078125,"y":2785.381591796875},"b2":{"x":6723.091796875,"y":2797.2978515625}},"8739":{"from_node_id":"8866","to_node_id":"8862","b1":{"x":9312.4091796875,"y":2866.809814453125},"b2":{"x":9295.162109375,"y":2958.167724609375}}}},"1300":{"name":"B-ketoacyl-CoA reductase (3-hydroxyicosanoyl-CoA)","bigg_id":"3OACR200_rm","reversibility":false,"label_x":10280.189453125,"label_y":3905.26416015625,"gene_reaction_rule":"rt8327","genes":[{"name":"IFA38","notes":{"ncbi_blast":"confirm","sgd":"3OACR VLCFA"},"annotation":{"SGD":"S000000363","Uniprot":"P38286","sc_id":"YBR159W"},"bigg_id":"rt8327"}],"metabolites":[{"bigg_id":"3hicoscoa_rm","coefficient":1},{"bigg_id":"3oiccoa_rm","coefficient":-1},{"bigg_id":"h_rm","coefficient":-1},{"bigg_id":"nadp_rm","coefficient":1},{"bigg_id":"nadph_rm","coefficient":-1}],"segments":{"8740":{"from_node_id":"8868","to_node_id":"8869","b1":null,"b2":null},"8741":{"from_node_id":"8870","to_node_id":"8869","b1":null,"b2":null},"8742":{"from_node_id":"8870","to_node_id":"8871","b1":{"x":10265.189453125,"y":3957.26416015625},"b2":{"x":10265.189453125,"y":4011.51416015625}},"8743":{"from_node_id":"8868","to_node_id":"8859","b1":{"x":10265.189453125,"y":3833.26416015625},"b2":{"x":10265.189453125,"y":3779.01416015625}},"8744":{"from_node_id":"8868","to_node_id":"8872","b1":{"x":10265.189453125,"y":3829.26416015625},"b2":{"x":10283.189453125,"y":3824.01416015625}},"8745":{"from_node_id":"8870","to_node_id":"8873","b1":{"x":10265.189453125,"y":3961.26416015625},"b2":{"x":10247.189453125,"y":3966.51416015625}},"8746":{"from_node_id":"8868","to_node_id":"8874","b1":{"x":10265.189453125,"y":3829.26416015625},"b2":{"x":10247.189453125,"y":3824.01416015625}}}},"1301":{"name":"B-hydroxyacyl-CoA dehydratase (trans-icos-2-enoyl-CoA)","bigg_id":"3HACD200_rm","reversibility":true,"label_x":10280.189453125,"label_y":4255.26416015625,"gene_reaction_rule":"rt2309","genes":[{"name":"PHS1","notes":{"ncbi_blast":"protein tyrosine phosphatase / 3HACD of elongase","sgd":"essential 3HACD VLCFA, ER"},"annotation":{"SGD":"S000003633","Uniprot":"P40857","sc_id":"YJL097W"},"bigg_id":"rt2309"}],"metabolites":[{"bigg_id":"3hicoscoa_rm","coefficient":-1},{"bigg_id":"h2o_rm","coefficient":1},{"bigg_id":"ic2coa_rm","coefficient":1}],"segments":{"8747":{"from_node_id":"8875","to_node_id":"8876","b1":null,"b2":null},"8748":{"from_node_id":"8877","to_node_id":"8876","b1":null,"b2":null},"8749":{"from_node_id":"8875","to_node_id":"8871","b1":{"x":10265.189453125,"y":4183.26416015625},"b2":{"x":10265.189453125,"y":4129.01416015625}},"8750":{"from_node_id":"8877","to_node_id":"8878","b1":{"x":10265.189453125,"y":4311.26416015625},"b2":{"x":10247.189453125,"y":4316.51416015625}},"8751":{"from_node_id":"8877","to_node_id":"8879","b1":{"x":10265.189453125,"y":4307.26416015625},"b2":{"x":10265.189453125,"y":4361.51416015625}}}},"1302":{"name":"trans-2-enoyl-CoA reductase (n-C20:0CoA)","bigg_id":"ECOAR200_rm","reversibility":false,"label_x":10280.189453125,"label_y":4605.26416015625,"gene_reaction_rule":"rt7873","genes":[{"name":"TSC13","notes":{"ncbi_blast":"enoyl-R, Tsc13 region VLCFA elongation","sgd":"enoyl reductase VLCFA, ER"},"annotation":{"SGD":"S000002173","Uniprot":"Q99190","sc_id":"YDL015C"},"bigg_id":"rt7873"}],"metabolites":[{"bigg_id":"h_rm","coefficient":-1},{"bigg_id":"ic2coa_rm","coefficient":-1},{"bigg_id":"icoscoa_rm","coefficient":1},{"bigg_id":"nadp_rm","coefficient":1},{"bigg_id":"nadph_rm","coefficient":-1}],"segments":{"8752":{"from_node_id":"8880","to_node_id":"8881","b1":null,"b2":null},"8753":{"from_node_id":"8882","to_node_id":"8881","b1":null,"b2":null},"8754":{"from_node_id":"8880","to_node_id":"8883","b1":{"x":10265.189453125,"y":4529.26416015625},"b2":{"x":10283.189453125,"y":4524.01416015625}},"8755":{"from_node_id":"8880","to_node_id":"8879","b1":{"x":10265.189453125,"y":4533.26416015625},"b2":{"x":10265.189453125,"y":4479.01416015625}},"8756":{"from_node_id":"8882","to_node_id":"8884","b1":{"x":10265.189453125,"y":4657.26416015625},"b2":{"x":10265.189453125,"y":4711.51416015625}},"8757":{"from_node_id":"8882","to_node_id":"8885","b1":{"x":10265.189453125,"y":4661.26416015625},"b2":{"x":10247.189453125,"y":4666.51416015625}},"8758":{"from_node_id":"8880","to_node_id":"8886","b1":{"x":10265.189453125,"y":4529.26416015625},"b2":{"x":10247.189453125,"y":4524.01416015625}}}},"1304":{"name":"elongase II or III (3-oxodocosanoyl-CoA)","bigg_id":"3OACE220_rm","reversibility":false,"label_x":10762.4345703125,"label_y":3541.85009765625,"gene_reaction_rule":"rt8287 or rt2975","genes":[{"name":"ELO3","notes":{"ncbi_blast":"FA elongase (for C26)","sgd":"ELO VLCFA C20-26 starting at C18"},"annotation":{"SGD":"S000004364","Uniprot":"P40319","sc_id":"YLR372W"},"bigg_id":"rt8287"},{"name":"ELO4_rt","notes":{"ncbi_blast":"FA ELO"},"bigg_id":"rt2975"}],"metabolites":[{"bigg_id":"3odccoa_rm","coefficient":1},{"bigg_id":"co2_rm","coefficient":1},{"bigg_id":"coa_rm","coefficient":1},{"bigg_id":"h_rm","coefficient":-1},{"bigg_id":"icoscoa_rm","coefficient":-1},{"bigg_id":"malcoa_rm","coefficient":-1}],"segments":{"8767":{"from_node_id":"8897","to_node_id":"8898","b1":null,"b2":null},"8768":{"from_node_id":"8899","to_node_id":"8898","b1":null,"b2":null},"8769":{"from_node_id":"8899","to_node_id":"8900","b1":{"x":10747.4345703125,"y":3593.85009765625},"b2":{"x":10747.4345703125,"y":3648.10009765625}},"8770":{"from_node_id":"8899","to_node_id":"8901","b1":{"x":10747.4345703125,"y":3597.85009765625},"b2":{"x":10765.4345703125,"y":3603.10009765625}},"8771":{"from_node_id":"8899","to_node_id":"8902","b1":{"x":10747.4345703125,"y":3597.85009765625},"b2":{"x":10729.4345703125,"y":3603.10009765625}},"8772":{"from_node_id":"8897","to_node_id":"8896","b1":{"x":10747.4345703125,"y":3465.85009765625},"b2":{"x":10765.4345703125,"y":3460.60009765625}},"8773":{"from_node_id":"8897","to_node_id":"8884","b1":{"x":10421.7216796875,"y":2941.5322265625},"b2":{"x":10578.4052734375,"y":4848.206787109375}},"8774":{"from_node_id":"8897","to_node_id":"8862","b1":{"x":10747.4345703125,"y":3463.891845703125},"b2":{"x":10743.6513671875,"y":3156.76708984375}}}},"1305":{"name":"B-ketoacyl-CoA reductase (3-hydroxydocosanoyl-CoA)","bigg_id":"3OACR220_rm","reversibility":false,"label_x":10762.4345703125,"label_y":3891.85009765625,"gene_reaction_rule":"rt8327","genes":[{"name":"IFA38","notes":{"ncbi_blast":"confirm","sgd":"3OACR VLCFA"},"annotation":{"SGD":"S000000363","Uniprot":"P38286","sc_id":"YBR159W"},"bigg_id":"rt8327"}],"metabolites":[{"bigg_id":"3hdccoa_rm","coefficient":1},{"bigg_id":"3odccoa_rm","coefficient":-1},{"bigg_id":"h_rm","coefficient":-1},{"bigg_id":"nadp_rm","coefficient":1},{"bigg_id":"nadph_rm","coefficient":-1}],"segments":{"8775":{"from_node_id":"8905","to_node_id":"8906","b1":null,"b2":null},"8776":{"from_node_id":"8907","to_node_id":"8906","b1":null,"b2":null},"8777":{"from_node_id":"8907","to_node_id":"8908","b1":{"x":10747.4345703125,"y":3943.85009765625},"b2":{"x":10747.4345703125,"y":3998.10009765625}},"8778":{"from_node_id":"8905","to_node_id":"8900","b1":{"x":10747.4345703125,"y":3819.85009765625},"b2":{"x":10747.4345703125,"y":3765.60009765625}},"8779":{"from_node_id":"8905","to_node_id":"8909","b1":{"x":10747.4345703125,"y":3815.85009765625},"b2":{"x":10765.4345703125,"y":3810.60009765625}},"8780":{"from_node_id":"8907","to_node_id":"8910","b1":{"x":10747.4345703125,"y":3947.85009765625},"b2":{"x":10729.4345703125,"y":3953.10009765625}},"8781":{"from_node_id":"8905","to_node_id":"8911","b1":{"x":10747.4345703125,"y":3815.85009765625},"b2":{"x":10729.4345703125,"y":3810.60009765625}}}},"1306":{"name":"B-hydroxyacyl-CoA dehydratase (trans-docos-2-enoyl-CoA)","bigg_id":"3HACD220_rm","reversibility":true,"label_x":10762.4345703125,"label_y":4241.85009765625,"gene_reaction_rule":"rt2309","genes":[{"name":"PHS1","notes":{"ncbi_blast":"protein tyrosine phosphatase / 3HACD of elongase","sgd":"essential 3HACD VLCFA, ER"},"annotation":{"SGD":"S000003633","Uniprot":"P40857","sc_id":"YJL097W"},"bigg_id":"rt2309"}],"metabolites":[{"bigg_id":"3hdccoa_rm","coefficient":-1},{"bigg_id":"dic2coa_rm","coefficient":1},{"bigg_id":"h2o_rm","coefficient":1}],"segments":{"8782":{"from_node_id":"8912","to_node_id":"8913","b1":null,"b2":null},"8783":{"from_node_id":"8914","to_node_id":"8913","b1":null,"b2":null},"8784":{"from_node_id":"8912","to_node_id":"8908","b1":{"x":10747.4345703125,"y":4169.85009765625},"b2":{"x":10747.4345703125,"y":4115.60009765625}},"8785":{"from_node_id":"8914","to_node_id":"8915","b1":{"x":10747.4345703125,"y":4293.85009765625},"b2":{"x":10747.4345703125,"y":4348.10009765625}},"8786":{"from_node_id":"8914","to_node_id":"8916","b1":{"x":10747.4345703125,"y":4297.85009765625},"b2":{"x":10729.4345703125,"y":4303.10009765625}}}},"1307":{"name":"trans-2-enoyl-CoA reductase (n-C22:0CoA)","bigg_id":"ECOAR220_rm","reversibility":false,"label_x":10762.4345703125,"label_y":4591.85009765625,"gene_reaction_rule":"rt7873","genes":[{"name":"TSC13","notes":{"ncbi_blast":"enoyl-R, Tsc13 region VLCFA elongation","sgd":"enoyl reductase VLCFA, ER"},"annotation":{"SGD":"S000002173","Uniprot":"Q99190","sc_id":"YDL015C"},"bigg_id":"rt7873"}],"metabolites":[{"bigg_id":"dic2coa_rm","coefficient":-1},{"bigg_id":"docoscoa_rm","coefficient":1},{"bigg_id":"h_rm","coefficient":-1},{"bigg_id":"nadp_rm","coefficient":1},{"bigg_id":"nadph_rm","coefficient":-1}],"segments":{"8787":{"from_node_id":"8917","to_node_id":"8918","b1":null,"b2":null},"8788":{"from_node_id":"8919","to_node_id":"8918","b1":null,"b2":null},"8789":{"from_node_id":"8917","to_node_id":"8915","b1":{"x":10747.4345703125,"y":4519.85009765625},"b2":{"x":10747.4345703125,"y":4465.60009765625}},"8790":{"from_node_id":"8919","to_node_id":"8920","b1":{"x":10747.4345703125,"y":4643.85009765625},"b2":{"x":10747.4345703125,"y":4698.10009765625}},"8791":{"from_node_id":"8917","to_node_id":"8921","b1":{"x":10747.4345703125,"y":4515.85009765625},"b2":{"x":10765.4345703125,"y":4510.60009765625}},"8792":{"from_node_id":"8919","to_node_id":"8922","b1":{"x":10747.4345703125,"y":4647.85009765625},"b2":{"x":10729.4345703125,"y":4653.10009765625}},"8793":{"from_node_id":"8917","to_node_id":"8923","b1":{"x":10747.4345703125,"y":4515.85009765625},"b2":{"x":10729.4345703125,"y":4510.60009765625}}}},"1308":{"name":"elongase II or III (3-oxotetracosanoyl-CoA)","bigg_id":"3OACE240_rm","reversibility":false,"label_x":11261.1982421875,"label_y":3520.620849609375,"gene_reaction_rule":"rt8287 or rt2975","genes":[{"name":"ELO3","notes":{"ncbi_blast":"FA elongase (for C26)","sgd":"ELO VLCFA C20-26 starting at C18"},"annotation":{"SGD":"S000004364","Uniprot":"P40319","sc_id":"YLR372W"},"bigg_id":"rt8287"},{"name":"ELO4_rt","notes":{"ncbi_blast":"FA ELO"},"bigg_id":"rt2975"}],"metabolites":[{"bigg_id":"3otccoa_rm","coefficient":1},{"bigg_id":"co2_rm","coefficient":1},{"bigg_id":"coa_rm","coefficient":1},{"bigg_id":"docoscoa_rm","coefficient":-1},{"bigg_id":"h_rm","coefficient":-1},{"bigg_id":"malcoa_rm","coefficient":-1}],"segments":{"8794":{"from_node_id":"8925","to_node_id":"8926","b1":null,"b2":null},"8795":{"from_node_id":"8927","to_node_id":"8926","b1":null,"b2":null},"8796":{"from_node_id":"8927","to_node_id":"8928","b1":{"x":11246.1982421875,"y":3572.620849609375},"b2":{"x":11246.1982421875,"y":3626.870849609375}},"8797":{"from_node_id":"8927","to_node_id":"8929","b1":{"x":11246.1982421875,"y":3576.620849609375},"b2":{"x":11264.1982421875,"y":3581.870849609375}},"8798":{"from_node_id":"8927","to_node_id":"8930","b1":{"x":11246.1982421875,"y":3576.620849609375},"b2":{"x":11228.1982421875,"y":3581.870849609375}},"8799":{"from_node_id":"8925","to_node_id":"8920","b1":{"x":10930.7314453125,"y":3006.173828125},"b2":{"x":11077.552734375,"y":4821.90771484375}},"8800":{"from_node_id":"8925","to_node_id":"8931","b1":{"x":11246.1982421875,"y":3444.620849609375},"b2":{"x":11264.1982421875,"y":3439.370849609375}},"8801":{"from_node_id":"8925","to_node_id":"8862","b1":{"x":11246.1982421875,"y":3444.620849609375},"b2":{"x":10997.158203125,"y":3106.05126953125}}}},"1309":{"name":"B-ketoacyl-CoA reductase (3-hydroxytetracosanoyl-CoA)","bigg_id":"3OACR240_rm","reversibility":false,"label_x":11261.1982421875,"label_y":3870.620849609375,"gene_reaction_rule":"rt8327","genes":[{"name":"IFA38","notes":{"ncbi_blast":"confirm","sgd":"3OACR VLCFA"},"annotation":{"SGD":"S000000363","Uniprot":"P38286","sc_id":"YBR159W"},"bigg_id":"rt8327"}],"metabolites":[{"bigg_id":"3htccoa_rm","coefficient":1},{"bigg_id":"3otccoa_rm","coefficient":-1},{"bigg_id":"h_rm","coefficient":-1},{"bigg_id":"nadp_rm","coefficient":1},{"bigg_id":"nadph_rm","coefficient":-1}],"segments":{"8802":{"from_node_id":"8933","to_node_id":"8934","b1":null,"b2":null},"8803":{"from_node_id":"8935","to_node_id":"8934","b1":null,"b2":null},"8804":{"from_node_id":"8935","to_node_id":"8936","b1":{"x":11246.1982421875,"y":3922.620849609375},"b2":{"x":11246.1982421875,"y":3976.870849609375}},"8805":{"from_node_id":"8933","to_node_id":"8928","b1":{"x":11246.1982421875,"y":3798.620849609375},"b2":{"x":11246.1982421875,"y":3744.370849609375}},"8806":{"from_node_id":"8933","to_node_id":"8937","b1":{"x":11246.1982421875,"y":3794.620849609375},"b2":{"x":11264.1982421875,"y":3789.370849609375}},"8807":{"from_node_id":"8935","to_node_id":"8938","b1":{"x":11246.1982421875,"y":3926.620849609375},"b2":{"x":11228.1982421875,"y":3931.870849609375}},"8808":{"from_node_id":"8933","to_node_id":"8939","b1":{"x":11246.1982421875,"y":3794.620849609375},"b2":{"x":11228.1982421875,"y":3789.370849609375}}}},"1310":{"name":"B-hydroxyacyl-CoA dehydratase (trans-tetracos-2-enoyl-CoA)","bigg_id":"3HACD240_rm","reversibility":true,"label_x":11261.1982421875,"label_y":4220.620849609375,"gene_reaction_rule":"rt2309","genes":[{"name":"PHS1","notes":{"ncbi_blast":"protein tyrosine phosphatase / 3HACD of elongase","sgd":"essential 3HACD VLCFA, ER"},"annotation":{"SGD":"S000003633","Uniprot":"P40857","sc_id":"YJL097W"},"bigg_id":"rt2309"}],"metabolites":[{"bigg_id":"3htccoa_rm","coefficient":-1},{"bigg_id":"h2o_rm","coefficient":1},{"bigg_id":"tc2coa_rm","coefficient":1}],"segments":{"8809":{"from_node_id":"8940","to_node_id":"8941","b1":null,"b2":null},"8810":{"from_node_id":"8942","to_node_id":"8941","b1":null,"b2":null},"8811":{"from_node_id":"8940","to_node_id":"8936","b1":{"x":11246.1982421875,"y":4148.620849609375},"b2":{"x":11246.1982421875,"y":4094.370849609375}},"8812":{"from_node_id":"8942","to_node_id":"8943","b1":{"x":11246.1982421875,"y":4276.620849609375},"b2":{"x":11228.1982421875,"y":4281.870849609375}},"8813":{"from_node_id":"8942","to_node_id":"8944","b1":{"x":11246.1982421875,"y":4272.620849609375},"b2":{"x":11246.1982421875,"y":4326.870849609375}}}},"1311":{"name":"trans-2-enoyl-CoA reductase (n-C24:0CoA)","bigg_id":"ECOAR240_rm","reversibility":false,"label_x":11261.1982421875,"label_y":4570.620849609375,"gene_reaction_rule":"rt7873","genes":[{"name":"TSC13","notes":{"ncbi_blast":"enoyl-R, Tsc13 region VLCFA elongation","sgd":"enoyl reductase VLCFA, ER"},"annotation":{"SGD":"S000002173","Uniprot":"Q99190","sc_id":"YDL015C"},"bigg_id":"rt7873"}],"metabolites":[{"bigg_id":"h_rm","coefficient":-1},{"bigg_id":"nadp_rm","coefficient":1},{"bigg_id":"nadph_rm","coefficient":-1},{"bigg_id":"tc2coa_rm","coefficient":-1},{"bigg_id":"ttccoa_rm","coefficient":1}],"segments":{"8814":{"from_node_id":"8945","to_node_id":"8946","b1":null,"b2":null},"8815":{"from_node_id":"8947","to_node_id":"8946","b1":null,"b2":null},"8816":{"from_node_id":"8945","to_node_id":"8948","b1":{"x":11246.1982421875,"y":4494.620849609375},"b2":{"x":11264.1982421875,"y":4489.370849609375}},"8817":{"from_node_id":"8947","to_node_id":"8949","b1":{"x":11246.1982421875,"y":4626.620849609375},"b2":{"x":11228.1982421875,"y":4631.870849609375}},"8818":{"from_node_id":"8945","to_node_id":"8950","b1":{"x":11246.1982421875,"y":4494.620849609375},"b2":{"x":11228.1982421875,"y":4489.370849609375}},"8819":{"from_node_id":"8945","to_node_id":"8944","b1":{"x":11246.1982421875,"y":4498.620849609375},"b2":{"x":11246.1982421875,"y":4444.370849609375}},"8820":{"from_node_id":"8947","to_node_id":"8951","b1":{"x":11246.1982421875,"y":4622.620849609375},"b2":{"x":11246.1982421875,"y":4676.870849609375}}}},"1312":{"name":"elongase III (3-oxohexacosanoyl-CoA)","bigg_id":"3OACE260_rm","reversibility":false,"label_x":11759.6943359375,"label_y":3525.82080078125,"gene_reaction_rule":"rt8287 or rt2975","genes":[{"name":"ELO3","notes":{"ncbi_blast":"FA elongase (for C26)","sgd":"ELO VLCFA C20-26 starting at C18"},"annotation":{"SGD":"S000004364","Uniprot":"P40319","sc_id":"YLR372W"},"bigg_id":"rt8287"},{"name":"ELO4_rt","notes":{"ncbi_blast":"FA ELO"},"bigg_id":"rt2975"}],"metabolites":[{"bigg_id":"3ohxccoa_rm","coefficient":1},{"bigg_id":"co2_rm","coefficient":1},{"bigg_id":"coa_rm","coefficient":1},{"bigg_id":"h_rm","coefficient":-1},{"bigg_id":"malcoa_rm","coefficient":-1},{"bigg_id":"ttccoa_rm","coefficient":-1}],"segments":{"8821":{"from_node_id":"8953","to_node_id":"8954","b1":null,"b2":null},"8822":{"from_node_id":"8955","to_node_id":"8954","b1":null,"b2":null},"8823":{"from_node_id":"8955","to_node_id":"8956","b1":{"x":11744.6943359375,"y":3577.82080078125},"b2":{"x":11744.6943359375,"y":3632.07080078125}},"8824":{"from_node_id":"8955","to_node_id":"8957","b1":{"x":11744.6943359375,"y":3581.82080078125},"b2":{"x":11762.6943359375,"y":3587.07080078125}},"8825":{"from_node_id":"8955","to_node_id":"8958","b1":{"x":11744.6943359375,"y":3581.82080078125},"b2":{"x":11726.6943359375,"y":3587.07080078125}},"8826":{"from_node_id":"8953","to_node_id":"8952","b1":{"x":11744.6943359375,"y":3449.82080078125},"b2":{"x":11762.6943359375,"y":3444.57080078125}},"8827":{"from_node_id":"8953","to_node_id":"8862","b1":{"x":11744.6943359375,"y":3449.82080078125},"b2":{"x":11445.0634765625,"y":2980.302490234375}},"8828":{"from_node_id":"8953","to_node_id":"8951","b1":{"x":11383.59375,"y":2870.5048828125},"b2":{"x":11544.3037109375,"y":4826.11572265625}}}},"1313":{"name":"B-ketoacyl-CoA reductase ((S)-3-hydroxyhexacosanoyl-CoA)","bigg_id":"3OACR260_rm","reversibility":false,"label_x":11759.6943359375,"label_y":3875.82080078125,"gene_reaction_rule":"rt8327","genes":[{"name":"IFA38","notes":{"ncbi_blast":"confirm","sgd":"3OACR VLCFA"},"annotation":{"SGD":"S000000363","Uniprot":"P38286","sc_id":"YBR159W"},"bigg_id":"rt8327"}],"metabolites":[{"bigg_id":"3hhxccoa__R_rm","coefficient":1},{"bigg_id":"3ohxccoa_rm","coefficient":-1},{"bigg_id":"h_rm","coefficient":-1},{"bigg_id":"nadp_rm","coefficient":1},{"bigg_id":"nadph_rm","coefficient":-1}],"segments":{"8829":{"from_node_id":"8961","to_node_id":"8962","b1":null,"b2":null},"8830":{"from_node_id":"8963","to_node_id":"8962","b1":null,"b2":null},"8831":{"from_node_id":"8963","to_node_id":"8964","b1":{"x":11744.6943359375,"y":3927.82080078125},"b2":{"x":11744.6943359375,"y":3982.07080078125}},"8832":{"from_node_id":"8961","to_node_id":"8956","b1":{"x":11744.6943359375,"y":3803.82080078125},"b2":{"x":11744.6943359375,"y":3749.57080078125}},"8833":{"from_node_id":"8961","to_node_id":"8965","b1":{"x":11744.6943359375,"y":3799.82080078125},"b2":{"x":11762.6943359375,"y":3794.57080078125}},"8834":{"from_node_id":"8963","to_node_id":"8966","b1":{"x":11744.6943359375,"y":3931.82080078125},"b2":{"x":11726.6943359375,"y":3937.07080078125}},"8835":{"from_node_id":"8961","to_node_id":"8967","b1":{"x":11744.6943359375,"y":3799.82080078125},"b2":{"x":11726.6943359375,"y":3794.57080078125}}}},"1314":{"name":"B-ketoacyl-CoA reductase ((S)-3-hydroxyhexacosanoyl-CoA)","bigg_id":"3OACR260_rm","reversibility":false,"label_x":11759.6943359375,"label_y":4225.82080078125,"gene_reaction_rule":"rt8327","genes":[{"name":"IFA38","notes":{"ncbi_blast":"confirm","sgd":"3OACR VLCFA"},"annotation":{"SGD":"S000000363","Uniprot":"P38286","sc_id":"YBR159W"},"bigg_id":"rt8327"}],"metabolites":[{"bigg_id":"3hhxccoa__R_rm","coefficient":1},{"bigg_id":"3ohxccoa_rm","coefficient":-1},{"bigg_id":"h_rm","coefficient":-1},{"bigg_id":"nadp_rm","coefficient":1},{"bigg_id":"nadph_rm","coefficient":-1}],"segments":{"8836":{"from_node_id":"8968","to_node_id":"8969","b1":null,"b2":null},"8837":{"from_node_id":"8970","to_node_id":"8969","b1":null,"b2":null},"8838":{"from_node_id":"8970","to_node_id":"8964","b1":{"x":11744.6943359375,"y":4153.82080078125},"b2":{"x":11744.6943359375,"y":4099.57080078125}},"8839":{"from_node_id":"8968","to_node_id":"8971","b1":{"x":11744.6943359375,"y":4277.82080078125},"b2":{"x":11744.6943359375,"y":4332.07080078125}},"8840":{"from_node_id":"8968","to_node_id":"8972","b1":{"x":11744.6943359375,"y":4281.82080078125},"b2":{"x":11762.6943359375,"y":4287.07080078125}},"8841":{"from_node_id":"8970","to_node_id":"8973","b1":{"x":11744.6943359375,"y":4149.82080078125},"b2":{"x":11726.6943359375,"y":4144.57080078125}},"8842":{"from_node_id":"8968","to_node_id":"8974","b1":{"x":11744.6943359375,"y":4281.82080078125},"b2":{"x":11726.6943359375,"y":4287.07080078125}}}},"1315":{"name":"B-ketoacyl-CoA reductase ((S)-3-hydroxyhexacosanoyl-CoA)","bigg_id":"3OACR260_rm","reversibility":false,"label_x":11759.6943359375,"label_y":4575.82080078125,"gene_reaction_rule":"rt8327","genes":[{"name":"IFA38","notes":{"ncbi_blast":"confirm","sgd":"3OACR VLCFA"},"annotation":{"SGD":"S000000363","Uniprot":"P38286","sc_id":"YBR159W"},"bigg_id":"rt8327"}],"metabolites":[{"bigg_id":"3hhxccoa__R_rm","coefficient":1},{"bigg_id":"3ohxccoa_rm","coefficient":-1},{"bigg_id":"h_rm","coefficient":-1},{"bigg_id":"nadp_rm","coefficient":1},{"bigg_id":"nadph_rm","coefficient":-1}],"segments":{"8843":{"from_node_id":"8975","to_node_id":"8976","b1":null,"b2":null},"8844":{"from_node_id":"8977","to_node_id":"8976","b1":null,"b2":null},"8845":{"from_node_id":"8977","to_node_id":"8978","b1":{"x":11744.6943359375,"y":4627.82080078125},"b2":{"x":11744.6943359375,"y":4682.07080078125}},"8846":{"from_node_id":"8975","to_node_id":"8971","b1":{"x":11744.6943359375,"y":4503.82080078125},"b2":{"x":11744.6943359375,"y":4449.57080078125}},"8847":{"from_node_id":"8975","to_node_id":"8979","b1":{"x":11744.6943359375,"y":4499.82080078125},"b2":{"x":11762.6943359375,"y":4494.57080078125}},"8848":{"from_node_id":"8977","to_node_id":"8980","b1":{"x":11744.6943359375,"y":4631.82080078125},"b2":{"x":11726.6943359375,"y":4637.07080078125}},"8849":{"from_node_id":"8975","to_node_id":"8981","b1":{"x":11744.6943359375,"y":4499.82080078125},"b2":{"x":11726.6943359375,"y":4494.57080078125}}}},"1319":{"name":"GPI bionsynthesis, step 8A","bigg_id":"GPIA8a_r","reversibility":false,"label_x":-4683.15771484375,"label_y":935.7296295166016,"gene_reaction_rule":"rt0237","genes":[{"name":"SMP3","notes":{"protein_id":"RT08605","transcript_id":"8733"},"annotation":{"sc_id":"YOR149C"},"bigg_id":"rt0237"}],"metabolites":[{"bigg_id":"G00140_r","coefficient":1},{"bigg_id":"G00149_r","coefficient":-1},{"bigg_id":"dolmanp_r","coefficient":-1},{"bigg_id":"dolp_r","coefficient":1},{"bigg_id":"h_r","coefficient":1}],"segments":{"8862":{"from_node_id":"8994","to_node_id":"8995","b1":null,"b2":null},"8863":{"from_node_id":"8996","to_node_id":"8995","b1":null,"b2":null},"8864":{"from_node_id":"8996","to_node_id":"8997","b1":{"x":-4698.15771484375,"y":987.7296295166016},"b2":{"x":-4698.15771484375,"y":1041.9796295166016}},"8865":{"from_node_id":"8994","to_node_id":"4751","b1":{"x":-4698.15771484375,"y":863.7296295166016},"b2":{"x":-4698.15771484375,"y":809.4796295166016}},"8866":{"from_node_id":"8994","to_node_id":"8998","b1":{"x":-4698.15771484375,"y":859.7296295166016},"b2":{"x":-4716.15771484375,"y":854.4796295166016}},"8867":{"from_node_id":"8996","to_node_id":"8999","b1":{"x":-4698.15771484375,"y":991.7296295166016},"b2":{"x":-4680.15771484375,"y":996.9796295166016}},"8868":{"from_node_id":"8996","to_node_id":"9000","b1":{"x":-4698.15771484375,"y":991.7296295166016},"b2":{"x":-4716.15771484375,"y":996.9796295166016}}}},"1320":{"name":"GPI bionsynthesis, step 9A","bigg_id":"GPIA9a_r","reversibility":false,"label_x":-4683.15771484375,"label_y":1285.7296295166016,"gene_reaction_rule":"rt4069","genes":[{"name":"GPI13","notes":{"protein_id":"RT12437","transcript_id":"12565"},"annotation":{"sc_id":"YLL031C"},"bigg_id":"rt4069"}],"metabolites":[{"bigg_id":"G00140_r","coefficient":-1},{"bigg_id":"G00141_r","coefficient":1},{"bigg_id":"dag_r","coefficient":1},{"bigg_id":"pe_r","coefficient":-1}],"segments":{"8869":{"from_node_id":"9001","to_node_id":"9002","b1":null,"b2":null},"8870":{"from_node_id":"9003","to_node_id":"9002","b1":null,"b2":null},"8871":{"from_node_id":"9001","to_node_id":"8997","b1":{"x":-4698.15771484375,"y":1213.7296295166016},"b2":{"x":-4698.15771484375,"y":1159.4796295166016}},"8872":{"from_node_id":"9003","to_node_id":"9004","b1":{"x":-4698.15771484375,"y":1337.7296295166016},"b2":{"x":-4698.15771484375,"y":1391.9796295166016}},"8873":{"from_node_id":"9003","to_node_id":"9005","b1":{"x":-4698.15771484375,"y":1341.7296295166016},"b2":{"x":-4716.15771484375,"y":1346.9796295166016}},"8874":{"from_node_id":"9001","to_node_id":"9006","b1":{"x":-4698.15771484375,"y":1209.7296295166016},"b2":{"x":-4716.15771484375,"y":1204.4796295166016}}}},"1321":{"name":"GPI bionsynthesis, step 10A","bigg_id":"GPIA10a_r","reversibility":false,"label_x":-4683.15771484375,"label_y":1635.7296295166016,"gene_reaction_rule":"rt5724 or rt0563","genes":[{"name":"LAS21","notes":{"protein_id":"RT14092","transcript_id":"14220"},"annotation":{"sc_id":"YJL062W"},"bigg_id":"rt5724"},{"name":"GPI11","notes":{"protein_id":"RT08931","transcript_id":"9059"},"annotation":{"sc_id":"YDR302W"},"bigg_id":"rt0563"}],"metabolites":[{"bigg_id":"G00141_r","coefficient":-1},{"bigg_id":"dag_r","coefficient":1},{"bigg_id":"gpianchorSC_r","coefficient":1},{"bigg_id":"pe_r","coefficient":-1}],"segments":{"8875":{"from_node_id":"9007","to_node_id":"9008","b1":null,"b2":null},"8876":{"from_node_id":"9009","to_node_id":"9008","b1":null,"b2":null},"8877":{"from_node_id":"9007","to_node_id":"9004","b1":{"x":-4698.15771484375,"y":1563.7296295166016},"b2":{"x":-4698.15771484375,"y":1509.4796295166016}},"8878":{"from_node_id":"9009","to_node_id":"9010","b1":{"x":-4698.15771484375,"y":1691.7296295166016},"b2":{"x":-4716.15771484375,"y":1696.9796295166016}},"8879":{"from_node_id":"9009","to_node_id":"9011","b1":{"x":-4698.15771484375,"y":1687.7296295166016},"b2":{"x":-4698.15771484375,"y":1741.9796295166016}},"8880":{"from_node_id":"9007","to_node_id":"9012","b1":{"x":-4698.15771484375,"y":1559.7296295166016},"b2":{"x":-4716.15771484375,"y":1554.4796295166016}}}},"1322":{"name":"pantetheine-phosphate adenylyltransferase","bigg_id":"PTPAT_c","reversibility":false,"label_x":3417.76904296875,"label_y":7757.067626953125,"gene_reaction_rule":"rt6481","genes":[{"name":"CAB4","notes":{"protein_id":"RT14849","transcript_id":"14977"},"annotation":{"sc_id":"YGR277C"},"bigg_id":"rt6481"}],"metabolites":[{"bigg_id":"atp_c","coefficient":-1},{"bigg_id":"dpcoa_c","coefficient":1},{"bigg_id":"h_c","coefficient":-1},{"bigg_id":"pan4p_c","coefficient":-1},{"bigg_id":"ppi_c","coefficient":1}],"segments":{"8881":{"from_node_id":"9013","to_node_id":"9014","b1":null,"b2":null},"8882":{"from_node_id":"9015","to_node_id":"9014","b1":null,"b2":null},"8883":{"from_node_id":"9013","to_node_id":"9016","b1":{"x":3402.76904296875,"y":7681.067626953125},"b2":{"x":3420.76904296875,"y":7675.817626953125}},"8884":{"from_node_id":"9015","to_node_id":"9017","b1":{"x":3402.76904296875,"y":7809.067626953125},"b2":{"x":3402.76904296875,"y":7863.317626953125}},"8885":{"from_node_id":"9013","to_node_id":"9018","b1":{"x":3402.76904296875,"y":7681.067626953125},"b2":{"x":3384.76904296875,"y":7675.817626953125}},"8886":{"from_node_id":"9013","to_node_id":"4459","b1":{"x":3402.76904296875,"y":7685.067626953125},"b2":{"x":3402.76904296875,"y":7630.817626953125}},"8887":{"from_node_id":"9015","to_node_id":"9019","b1":{"x":3402.76904296875,"y":7813.067626953125},"b2":{"x":3384.76904296875,"y":7818.317626953125}}}},"1323":{"name":"dephospho-CoA kinase","bigg_id":"DPCOAK_c","reversibility":false,"label_x":3417.76904296875,"label_y":8107.067626953125,"gene_reaction_rule":"rt2746","genes":[{"name":"CAB5","notes":{"protein_id":"RT11114","transcript_id":"11242"},"annotation":{"sc_id":"YDR196C"},"bigg_id":"rt2746"}],"metabolites":[{"bigg_id":"adp_c","coefficient":1},{"bigg_id":"atp_c","coefficient":-1},{"bigg_id":"coa_c","coefficient":1},{"bigg_id":"dpcoa_c","coefficient":-1},{"bigg_id":"h_c","coefficient":1}],"segments":{"8888":{"from_node_id":"9020","to_node_id":"9021","b1":null,"b2":null},"8889":{"from_node_id":"9022","to_node_id":"9021","b1":null,"b2":null},"8890":{"from_node_id":"9022","to_node_id":"9023","b1":{"x":3402.76904296875,"y":8163.067626953125},"b2":{"x":3384.76904296875,"y":8168.317626953125}},"8891":{"from_node_id":"9020","to_node_id":"9024","b1":{"x":3402.76904296875,"y":8031.067626953125},"b2":{"x":3384.76904296875,"y":8025.817626953125}},"8892":{"from_node_id":"9022","to_node_id":"9025","b1":{"x":3402.76904296875,"y":8159.067626953125},"b2":{"x":3402.76904296875,"y":8213.317626953125}},"8893":{"from_node_id":"9020","to_node_id":"9017","b1":{"x":3402.76904296875,"y":8035.067626953125},"b2":{"x":3402.76904296875,"y":7980.817626953125}},"8894":{"from_node_id":"9022","to_node_id":"9026","b1":{"x":3402.76904296875,"y":8163.067626953125},"b2":{"x":3420.76904296875,"y":8168.317626953125}}}},"1324":{"name":"GTP cyclohydrolase II","bigg_id":"GTPCII2_c","reversibility":false,"label_x":2038.858154296875,"label_y":5100.154052734375,"gene_reaction_rule":"rt4183","genes":[{"name":"RIB1","notes":{"protein_id":"RT12551","transcript_id":"12679"},"annotation":{"sc_id":"YBL033C"},"bigg_id":"rt4183"}],"metabolites":[{"bigg_id":"25drapp_c","coefficient":1},{"bigg_id":"for_c","coefficient":1},{"bigg_id":"gtp_c","coefficient":-1},{"bigg_id":"h2o_c","coefficient":-3},{"bigg_id":"h_c","coefficient":2},{"bigg_id":"ppi_c","coefficient":1}],"segments":{"8895":{"from_node_id":"9028","to_node_id":"9029","b1":null,"b2":null},"8896":{"from_node_id":"9030","to_node_id":"9029","b1":null,"b2":null},"8897":{"from_node_id":"9030","to_node_id":"9031","b1":{"x":2023.858154296875,"y":5152.154052734375},"b2":{"x":2023.858154296875,"y":5206.404052734375}},"8898":{"from_node_id":"9030","to_node_id":"9032","b1":{"x":2023.858154296875,"y":5156.154052734375},"b2":{"x":2041.858154296875,"y":5161.404052734375}},"8899":{"from_node_id":"9028","to_node_id":"9027","b1":{"x":2023.858154296875,"y":5028.154052734375},"b2":{"x":2033.140869140625,"y":4885.716552734375}},"8900":{"from_node_id":"9028","to_node_id":"9033","b1":{"x":2023.858154296875,"y":5024.154052734375},"b2":{"x":2005.858154296875,"y":5018.904052734375}},"8901":{"from_node_id":"9030","to_node_id":"9034","b1":{"x":2023.858154296875,"y":5156.154052734375},"b2":{"x":2005.858154296875,"y":5161.404052734375}},"8902":{"from_node_id":"9030","to_node_id":"9035","b1":{"x":2023.858154296875,"y":5156.154052734375},"b2":{"x":1987.858154296875,"y":5146.404052734375}}}},"1325":{"name":"2,5-diamino-6-ribosylamino-4(3H)-pyrimidinone 5'-phosphate reductase (NADPH)","bigg_id":"DRAPPRy_c","reversibility":false,"label_x":2038.858154296875,"label_y":5450.154052734375,"gene_reaction_rule":"rt8469","genes":[{"name":"RIB7","notes":{"protein_id":"RT16837","transcript_id":"16965"},"annotation":{"sc_id":"YBR153W"},"bigg_id":"rt8469"}],"metabolites":[{"bigg_id":"25dhtpp_c","coefficient":1},{"bigg_id":"25drapp_c","coefficient":-1},{"bigg_id":"h_c","coefficient":-1},{"bigg_id":"nadp_c","coefficient":1},{"bigg_id":"nadph_c","coefficient":-1}],"segments":{"8903":{"from_node_id":"9036","to_node_id":"9037","b1":null,"b2":null},"8904":{"from_node_id":"9038","to_node_id":"9037","b1":null,"b2":null},"8905":{"from_node_id":"9038","to_node_id":"9039","b1":{"x":2023.858154296875,"y":5502.154052734375},"b2":{"x":2023.858154296875,"y":5556.404052734375}},"8906":{"from_node_id":"9036","to_node_id":"9031","b1":{"x":2023.858154296875,"y":5378.154052734375},"b2":{"x":2023.858154296875,"y":5323.904052734375}},"8907":{"from_node_id":"9036","to_node_id":"9040","b1":{"x":2023.858154296875,"y":5374.154052734375},"b2":{"x":2041.858154296875,"y":5368.904052734375}},"8908":{"from_node_id":"9038","to_node_id":"9041","b1":{"x":2023.858154296875,"y":5506.154052734375},"b2":{"x":2005.858154296875,"y":5511.404052734375}},"8909":{"from_node_id":"9036","to_node_id":"9042","b1":{"x":2023.858154296875,"y":5374.154052734375},"b2":{"x":2005.858154296875,"y":5368.904052734375}}}},"1326":{"name":"2,5-diamino-6-ribitylamino-4(3H)-pyrimidinone 5'-phosphate deaminase","bigg_id":"DHPPDA2_c","reversibility":false,"label_x":2038.858154296875,"label_y":5800.154052734375,"gene_reaction_rule":"rt7138","genes":[{"name":"RIB2","notes":{"protein_id":"RT15506","transcript_id":"15634"},"annotation":{"sc_id":"YOL066C"},"bigg_id":"rt7138"}],"metabolites":[{"bigg_id":"25dhtpp_c","coefficient":-1},{"bigg_id":"5aprbu_c","coefficient":1},{"bigg_id":"h2o_c","coefficient":-1},{"bigg_id":"h_c","coefficient":-1},{"bigg_id":"nh4_c","coefficient":1}],"segments":{"8910":{"from_node_id":"9043","to_node_id":"9044","b1":null,"b2":null},"8911":{"from_node_id":"9045","to_node_id":"9044","b1":null,"b2":null},"8912":{"from_node_id":"9043","to_node_id":"9039","b1":{"x":2023.858154296875,"y":5728.154052734375},"b2":{"x":2023.858154296875,"y":5673.904052734375}},"8913":{"from_node_id":"9045","to_node_id":"9046","b1":{"x":2023.858154296875,"y":5852.154052734375},"b2":{"x":2023.858154296875,"y":5906.404052734375}},"8914":{"from_node_id":"9043","to_node_id":"9047","b1":{"x":2023.858154296875,"y":5724.154052734375},"b2":{"x":2041.858154296875,"y":5718.904052734375}},"8915":{"from_node_id":"9043","to_node_id":"9048","b1":{"x":2023.858154296875,"y":5724.154052734375},"b2":{"x":2005.858154296875,"y":5718.904052734375}},"8916":{"from_node_id":"9045","to_node_id":"9049","b1":{"x":2023.858154296875,"y":5856.154052734375},"b2":{"x":2005.858154296875,"y":5861.404052734375}}}},"1327":{"name":"pyrimidine phosphatase","bigg_id":"PMDPHT_c","reversibility":false,"label_x":1678.787109375,"label_y":6154.800048828125,"gene_reaction_rule":"UNKNOWN","genes":[{"name":"","bigg_id":"UNKNOWN"}],"metabolites":[{"bigg_id":"4r5au_c","coefficient":1},{"bigg_id":"5aprbu_c","coefficient":-1},{"bigg_id":"h2o_c","coefficient":-1},{"bigg_id":"pi_c","coefficient":1}],"segments":{"8917":{"from_node_id":"9050","to_node_id":"9051","b1":null,"b2":null},"8918":{"from_node_id":"9052","to_node_id":"9051","b1":null,"b2":null},"8919":{"from_node_id":"9052","to_node_id":"9053","b1":{"x":2023.858154296875,"y":6202.154052734375},"b2":{"x":2023.858154296875,"y":6256.404052734375}},"8920":{"from_node_id":"9050","to_node_id":"9046","b1":{"x":2023.858154296875,"y":6078.154052734375},"b2":{"x":2023.858154296875,"y":6023.904052734375}},"8921":{"from_node_id":"9050","to_node_id":"9054","b1":{"x":2023.858154296875,"y":6074.154052734375},"b2":{"x":2005.858154296875,"y":6068.904052734375}},"8922":{"from_node_id":"9052","to_node_id":"9055","b1":{"x":2023.858154296875,"y":6206.154052734375},"b2":{"x":2005.858154296875,"y":6211.404052734375}}}},"1330":{"name":"riboflavin synthase","bigg_id":"RBFSa_c","reversibility":false,"label_x":2038.858154296875,"label_y":6500.154052734375,"gene_reaction_rule":"rt0910","genes":[{"name":"RIB4","notes":{"protein_id":"RT09278","transcript_id":"9406"},"annotation":{"sc_id":"YOL143C"},"bigg_id":"rt0910"}],"metabolites":[{"bigg_id":"4r5au_c","coefficient":-1},{"bigg_id":"db4p_c","coefficient":-1},{"bigg_id":"dmlz_c","coefficient":1},{"bigg_id":"h2o_c","coefficient":2},{"bigg_id":"h_c","coefficient":1},{"bigg_id":"pi_c","coefficient":1}],"segments":{"8937":{"from_node_id":"9070","to_node_id":"9071","b1":null,"b2":null},"8938":{"from_node_id":"9072","to_node_id":"9071","b1":null,"b2":null},"8939":{"from_node_id":"9070","to_node_id":"9053","b1":{"x":2023.858154296875,"y":6428.154052734375},"b2":{"x":2023.858154296875,"y":6373.904052734375}},"8940":{"from_node_id":"9070","to_node_id":"9073","b1":{"x":2023.858154296875,"y":6424.154052734375},"b2":{"x":2115.0411376953125,"y":6377.089599609375}},"8941":{"from_node_id":"9072","to_node_id":"9074","b1":{"x":2023.858154296875,"y":6552.154052734375},"b2":{"x":2023.858154296875,"y":6606.404052734375}},"8942":{"from_node_id":"9072","to_node_id":"9075","b1":{"x":2023.858154296875,"y":6556.154052734375},"b2":{"x":2041.858154296875,"y":6561.404052734375}},"8943":{"from_node_id":"9072","to_node_id":"9076","b1":{"x":2023.858154296875,"y":6556.154052734375},"b2":{"x":2005.858154296875,"y":6561.404052734375}},"8944":{"from_node_id":"9072","to_node_id":"9077","b1":{"x":2023.858154296875,"y":6556.154052734375},"b2":{"x":1987.858154296875,"y":6546.404052734375}}}},"1331":{"name":"3,4-dihydroxy-2-butanone-4-phosphate synthase","bigg_id":"DB4PS_c","reversibility":false,"label_x":2323.5753173828125,"label_y":6152.786376953125,"gene_reaction_rule":"rt8298","genes":[{"name":"RIB3","notes":{"protein_id":"RT16666","transcript_id":"16794"},"annotation":{"sc_id":"YDR487C"},"bigg_id":"rt8298"}],"metabolites":[{"bigg_id":"db4p_c","coefficient":1},{"bigg_id":"for_c","coefficient":1},{"bigg_id":"h_c","coefficient":1},{"bigg_id":"ru5p__D_c","coefficient":-1}],"segments":{"8945":{"from_node_id":"9078","to_node_id":"9079","b1":null,"b2":null},"8946":{"from_node_id":"9080","to_node_id":"9079","b1":null,"b2":null},"8947":{"from_node_id":"9080","to_node_id":"9073","b1":{"x":2308.5753173828125,"y":6204.786376953125},"b2":{"x":2308.5753173828125,"y":6259.036376953125}},"8948":{"from_node_id":"9080","to_node_id":"9081","b1":{"x":2308.5753173828125,"y":6208.786376953125},"b2":{"x":2290.5753173828125,"y":6214.036376953125}},"8949":{"from_node_id":"9080","to_node_id":"9082","b1":{"x":2308.5753173828125,"y":6208.786376953125},"b2":{"x":2326.5753173828125,"y":6214.036376953125}},"8950":{"from_node_id":"9078","to_node_id":"9083","b1":{"x":2308.5753173828125,"y":6080.786376953125},"b2":{"x":2308.5753173828125,"y":6026.536376953125}}}},"1332":{"name":"riboflavin synthase","bigg_id":"RBFSb_c","reversibility":false,"label_x":2038.858154296875,"label_y":6850.154052734375,"gene_reaction_rule":"rt4127","genes":[{"name":"RIB5","notes":{"protein_id":"RT12495","transcript_id":"12623"},"annotation":{"sc_id":"YBR256C"},"bigg_id":"rt4127"}],"metabolites":[{"bigg_id":"4r5au_c","coefficient":1},{"bigg_id":"dmlz_c","coefficient":-2},{"bigg_id":"h_c","coefficient":-1},{"bigg_id":"ribflv_c","coefficient":1}],"segments":{"8951":{"from_node_id":"9084","to_node_id":"9085","b1":null,"b2":null},"8952":{"from_node_id":"9086","to_node_id":"9085","b1":null,"b2":null},"8953":{"from_node_id":"9086","to_node_id":"9087","b1":{"x":2023.858154296875,"y":6906.154052734375},"b2":{"x":2005.858154296875,"y":6911.404052734375}},"8954":{"from_node_id":"9084","to_node_id":"9074","b1":{"x":2023.858154296875,"y":6778.154052734375},"b2":{"x":2023.858154296875,"y":6723.904052734375}},"8955":{"from_node_id":"9084","to_node_id":"9088","b1":{"x":2023.858154296875,"y":6774.154052734375},"b2":{"x":2005.858154296875,"y":6768.904052734375}},"8956":{"from_node_id":"9086","to_node_id":"9089","b1":{"x":2023.858154296875,"y":6902.154052734375},"b2":{"x":2023.858154296875,"y":6956.404052734375}}}},"1333":{"name":"riboflavin kinase","bigg_id":"RBFK_c","reversibility":false,"label_x":2038.858154296875,"label_y":7200.154052734375,"gene_reaction_rule":"rt0930","genes":[{"name":"FMN1","notes":{"protein_id":"RT09298","transcript_id":"9426"},"annotation":{"sc_id":"YDR236C"},"bigg_id":"rt0930"}],"metabolites":[{"bigg_id":"adp_c","coefficient":1},{"bigg_id":"atp_c","coefficient":-1},{"bigg_id":"fmn_c","coefficient":1},{"bigg_id":"h_c","coefficient":1},{"bigg_id":"ribflv_c","coefficient":-1}],"segments":{"8957":{"from_node_id":"9090","to_node_id":"9091","b1":null,"b2":null},"8958":{"from_node_id":"9092","to_node_id":"9091","b1":null,"b2":null},"8959":{"from_node_id":"9092","to_node_id":"9093","b1":{"x":2023.858154296875,"y":7256.154052734375},"b2":{"x":2041.858154296875,"y":7261.404052734375}},"8960":{"from_node_id":"9090","to_node_id":"9094","b1":{"x":2023.858154296875,"y":7124.154052734375},"b2":{"x":2005.858154296875,"y":7118.904052734375}},"8961":{"from_node_id":"9092","to_node_id":"9095","b1":{"x":2023.858154296875,"y":7252.154052734375},"b2":{"x":2023.858154296875,"y":7306.404052734375}},"8962":{"from_node_id":"9092","to_node_id":"9096","b1":{"x":2023.858154296875,"y":7256.154052734375},"b2":{"x":2005.858154296875,"y":7261.404052734375}},"8963":{"from_node_id":"9090","to_node_id":"9089","b1":{"x":2023.858154296875,"y":7128.154052734375},"b2":{"x":2023.858154296875,"y":7073.904052734375}}}},"1334":{"name":"FMN adenylyltransferase","bigg_id":"AFAT_c","reversibility":false,"label_x":2038.858154296875,"label_y":7550.154052734375,"gene_reaction_rule":"rt3174","genes":[{"name":"FAD1","notes":{"protein_id":"RT11542","transcript_id":"11670"},"annotation":{"sc_id":"YDL045C"},"bigg_id":"rt3174"}],"metabolites":[{"bigg_id":"atp_c","coefficient":-1},{"bigg_id":"fad_c","coefficient":1},{"bigg_id":"fmn_c","coefficient":-1},{"bigg_id":"h_c","coefficient":-1},{"bigg_id":"ppi_c","coefficient":1}],"segments":{"8964":{"from_node_id":"9097","to_node_id":"9098","b1":null,"b2":null},"8965":{"from_node_id":"9099","to_node_id":"9098","b1":null,"b2":null},"8966":{"from_node_id":"9097","to_node_id":"9100","b1":{"x":2023.858154296875,"y":7474.154052734375},"b2":{"x":2041.858154296875,"y":7468.904052734375}},"8967":{"from_node_id":"9099","to_node_id":"9101","b1":{"x":2023.858154296875,"y":7602.154052734375},"b2":{"x":2023.858154296875,"y":7656.404052734375}},"8968":{"from_node_id":"9097","to_node_id":"9095","b1":{"x":2023.858154296875,"y":7478.154052734375},"b2":{"x":2023.858154296875,"y":7423.904052734375}},"8969":{"from_node_id":"9097","to_node_id":"9102","b1":{"x":2023.858154296875,"y":7474.154052734375},"b2":{"x":2005.858154296875,"y":7468.904052734375}},"8970":{"from_node_id":"9099","to_node_id":"9103","b1":{"x":2023.858154296875,"y":7606.154052734375},"b2":{"x":2005.858154296875,"y":7611.404052734375}}}},"1335":{"name":"GTP cyclohydrolase I","bigg_id":"GTPCI_c","reversibility":false,"label_x":1184.833740234375,"label_y":5069.984619140625,"gene_reaction_rule":"rt1964","genes":[{"name":"FOL2","notes":{"protein_id":"RT10332","transcript_id":"10460"},"annotation":{"sc_id":"YGR267C"},"bigg_id":"rt1964"}],"metabolites":[{"bigg_id":"ahdt_c","coefficient":1},{"bigg_id":"for_c","coefficient":1},{"bigg_id":"gtp_c","coefficient":-1},{"bigg_id":"h2o_c","coefficient":-1},{"bigg_id":"h_c","coefficient":1}],"segments":{"8971":{"from_node_id":"9104","to_node_id":"9105","b1":null,"b2":null},"8972":{"from_node_id":"9106","to_node_id":"9105","b1":null,"b2":null},"8973":{"from_node_id":"9106","to_node_id":"9107","b1":{"x":1169.833740234375,"y":5126.6259765625},"b2":{"x":1169.833740234375,"y":5180.8759765625}},"8974":{"from_node_id":"9106","to_node_id":"9108","b1":{"x":1169.833740234375,"y":5130.6259765625},"b2":{"x":1187.833740234375,"y":5135.8759765625}},"8975":{"from_node_id":"9104","to_node_id":"9027","b1":{"x":1169.833740234375,"y":5002.6259765625},"b2":{"x":1371.736328125,"y":4811.45361328125}},"8976":{"from_node_id":"9104","to_node_id":"9109","b1":{"x":1169.833740234375,"y":4998.6259765625},"b2":{"x":1151.833740234375,"y":4993.3759765625}},"8977":{"from_node_id":"9106","to_node_id":"9110","b1":{"x":1169.833740234375,"y":5130.6259765625},"b2":{"x":1151.833740234375,"y":5135.8759765625}}}},"1337":{"name":"dihydroneopterin triphosphate pyrophosphatase","bigg_id":"DNTPPA_c","reversibility":false,"label_x":1184.833740234375,"label_y":5424.6259765625,"gene_reaction_rule":"UNKNOWN","genes":[{"name":"","bigg_id":"UNKNOWN"}],"metabolites":[{"bigg_id":"ahdt_c","coefficient":-1},{"bigg_id":"dhpmp_c","coefficient":1},{"bigg_id":"h2o_c","coefficient":-1},{"bigg_id":"h_c","coefficient":1},{"bigg_id":"ppi_c","coefficient":1}],"segments":{"8985":{"from_node_id":"9118","to_node_id":"9119","b1":null,"b2":null},"8986":{"from_node_id":"9120","to_node_id":"9119","b1":null,"b2":null},"8987":{"from_node_id":"9118","to_node_id":"9107","b1":{"x":1169.833740234375,"y":5352.6259765625},"b2":{"x":1169.833740234375,"y":5298.3759765625}},"8988":{"from_node_id":"9120","to_node_id":"9121","b1":{"x":1169.833740234375,"y":5476.6259765625},"b2":{"x":1169.833740234375,"y":5530.8759765625}},"8989":{"from_node_id":"9118","to_node_id":"9122","b1":{"x":1169.833740234375,"y":5348.6259765625},"b2":{"x":1151.833740234375,"y":5343.3759765625}},"8990":{"from_node_id":"9120","to_node_id":"9123","b1":{"x":1169.833740234375,"y":5480.6259765625},"b2":{"x":1187.833740234375,"y":5485.8759765625}},"8991":{"from_node_id":"9120","to_node_id":"9124","b1":{"x":1169.833740234375,"y":5480.6259765625},"b2":{"x":1151.833740234375,"y":5485.8759765625}}}},"1338":{"name":"dihydroneopterin monophosphate dephosphorylase","bigg_id":"DNMPPA_c","reversibility":false,"label_x":1184.833740234375,"label_y":5774.6259765625,"gene_reaction_rule":"rt6247","genes":[{"name":"GET3","notes":{"protein_id":"RT14615","transcript_id":"14743"},"annotation":{"sc_id":"YDL100C"},"bigg_id":"rt6247"}],"metabolites":[{"bigg_id":"dhnpt_c","coefficient":1},{"bigg_id":"dhpmp_c","coefficient":-1},{"bigg_id":"h2o_c","coefficient":-1},{"bigg_id":"pi_c","coefficient":1}],"segments":{"8992":{"from_node_id":"9125","to_node_id":"9126","b1":null,"b2":null},"8993":{"from_node_id":"9127","to_node_id":"9126","b1":null,"b2":null},"8994":{"from_node_id":"9127","to_node_id":"9128","b1":{"x":1169.833740234375,"y":5826.6259765625},"b2":{"x":1169.833740234375,"y":5880.8759765625}},"8995":{"from_node_id":"9125","to_node_id":"9121","b1":{"x":1169.833740234375,"y":5702.6259765625},"b2":{"x":1169.833740234375,"y":5648.3759765625}},"8996":{"from_node_id":"9125","to_node_id":"9129","b1":{"x":1169.833740234375,"y":5698.6259765625},"b2":{"x":1151.833740234375,"y":5693.3759765625}},"8997":{"from_node_id":"9127","to_node_id":"9130","b1":{"x":1169.833740234375,"y":5830.6259765625},"b2":{"x":1151.833740234375,"y":5835.8759765625}}}},"1339":{"name":"dhnpt transport","bigg_id":"DHNPTt_c_m","reversibility":true,"label_x":1184.833740234375,"label_y":6124.6259765625,"gene_reaction_rule":"","genes":[],"metabolites":[{"bigg_id":"dhnpt_c","coefficient":-1},{"bigg_id":"dhnpt_m","coefficient":1}],"segments":{"8998":{"from_node_id":"9131","to_node_id":"9132","b1":null,"b2":null},"8999":{"from_node_id":"9133","to_node_id":"9132","b1":null,"b2":null},"9000":{"from_node_id":"9131","to_node_id":"9128","b1":{"x":1169.833740234375,"y":6052.6259765625},"b2":{"x":1169.833740234375,"y":5998.3759765625}},"9001":{"from_node_id":"9133","to_node_id":"9134","b1":{"x":1169.833740234375,"y":6176.6259765625},"b2":{"x":1169.833740234375,"y":6230.8759765625}}}},"1340":{"name":"dihydroneopterin aldolase","bigg_id":"DHNPA2i_m","reversibility":false,"label_x":1184.833740234375,"label_y":6474.6259765625,"gene_reaction_rule":"rt6009","genes":[{"name":"FOL1","notes":{"protein_id":"RT14377","transcript_id":"14505"},"annotation":{"sc_id":"YNL256W"},"bigg_id":"rt6009"}],"metabolites":[{"bigg_id":"6hmhpt_m","coefficient":1},{"bigg_id":"dhnpt_m","coefficient":-1},{"bigg_id":"gcald_m","coefficient":1}],"segments":{"9002":{"from_node_id":"9135","to_node_id":"9136","b1":null,"b2":null},"9003":{"from_node_id":"9137","to_node_id":"9136","b1":null,"b2":null},"9004":{"from_node_id":"9137","to_node_id":"9138","b1":{"x":1169.833740234375,"y":6526.6259765625},"b2":{"x":1169.833740234375,"y":6580.8759765625}},"9005":{"from_node_id":"9135","to_node_id":"9134","b1":{"x":1169.833740234375,"y":6402.6259765625},"b2":{"x":1169.833740234375,"y":6348.3759765625}},"9006":{"from_node_id":"9137","to_node_id":"9139","b1":{"x":1169.833740234375,"y":6530.6259765625},"b2":{"x":1151.833740234375,"y":6535.8759765625}}}},"1341":{"name":"dihydropteroate synthase","bigg_id":"DHPTS_m","reversibility":false,"label_x":955.082763671875,"label_y":6915.1337890625,"gene_reaction_rule":"rt6009","genes":[{"name":"FOL1","notes":{"protein_id":"RT14377","transcript_id":"14505"},"annotation":{"sc_id":"YNL256W"},"bigg_id":"rt6009"}],"metabolites":[{"bigg_id":"4abz_m","coefficient":-1},{"bigg_id":"6hmhpt_m","coefficient":-1},{"bigg_id":"dhpt_m","coefficient":1},{"bigg_id":"h2o_m","coefficient":1}],"segments":{"9007":{"from_node_id":"9140","to_node_id":"9141","b1":null,"b2":null},"9008":{"from_node_id":"9142","to_node_id":"9141","b1":null,"b2":null},"9009":{"from_node_id":"9140","to_node_id":"9143","b1":{"x":940.082763671875,"y":6839.1337890625},"b2":{"x":810.688232421875,"y":6687.6787109375}},"9010":{"from_node_id":"9140","to_node_id":"9138","b1":{"x":940.082763671875,"y":6843.1337890625},"b2":{"x":1088.608642578125,"y":6696.05517578125}},"9011":{"from_node_id":"9142","to_node_id":"9144","b1":{"x":940.082763671875,"y":6967.1337890625},"b2":{"x":940.082763671875,"y":7021.3837890625}},"9012":{"from_node_id":"9142","to_node_id":"9145","b1":{"x":940.082763671875,"y":6971.1337890625},"b2":{"x":922.082763671875,"y":6976.3837890625}}}},"1342":{"name":"4-aminobenzoate transport","bigg_id":"4ABZt_c_m","reversibility":true,"label_x":763.688232421875,"label_y":6488.9287109375,"gene_reaction_rule":"","genes":[],"metabolites":[{"bigg_id":"4abz_c","coefficient":-1},{"bigg_id":"4abz_m","coefficient":1}],"segments":{"9013":{"from_node_id":"9146","to_node_id":"9147","b1":null,"b2":null},"9014":{"from_node_id":"9148","to_node_id":"9147","b1":null,"b2":null},"9015":{"from_node_id":"9146","to_node_id":"9149","b1":{"x":748.688232421875,"y":6416.9287109375},"b2":{"x":748.688232421875,"y":6362.6787109375}},"9016":{"from_node_id":"9148","to_node_id":"9143","b1":{"x":748.688232421875,"y":6540.9287109375},"b2":{"x":748.688232421875,"y":6595.1787109375}}}},"1343":{"name":"4-aminobenzoate synthase","bigg_id":"ADCL_c","reversibility":false,"label_x":763.688232421875,"label_y":6138.9287109375,"gene_reaction_rule":"rt4108","genes":[{"name":"ABZ2","notes":{"protein_id":"RT12476","transcript_id":"12604"},"annotation":{"sc_id":"YMR289W"},"bigg_id":"rt4108"}],"metabolites":[{"bigg_id":"4abz_c","coefficient":1},{"bigg_id":"4adcho_c","coefficient":-1},{"bigg_id":"h_c","coefficient":1},{"bigg_id":"pyr_c","coefficient":1}],"segments":{"9017":{"from_node_id":"9150","to_node_id":"9151","b1":null,"b2":null},"9018":{"from_node_id":"9152","to_node_id":"9151","b1":null,"b2":null},"9019":{"from_node_id":"9152","to_node_id":"9149","b1":{"x":748.688232421875,"y":6190.9287109375},"b2":{"x":748.688232421875,"y":6245.1787109375}},"9020":{"from_node_id":"9150","to_node_id":"9153","b1":{"x":748.688232421875,"y":6066.9287109375},"b2":{"x":748.688232421875,"y":6012.6787109375}},"9021":{"from_node_id":"9152","to_node_id":"9154","b1":{"x":748.688232421875,"y":6194.9287109375},"b2":{"x":730.688232421875,"y":6200.1787109375}},"9022":{"from_node_id":"9152","to_node_id":"9155","b1":{"x":748.688232421875,"y":6194.9287109375},"b2":{"x":766.688232421875,"y":6200.1787109375}}}},"1344":{"name":"4-amino-4-deoxychorismate synthase","bigg_id":"ADCS_c","reversibility":false,"label_x":763.688232421875,"label_y":5788.9287109375,"gene_reaction_rule":"rt5301","genes":[{"name":"ABZ1","notes":{"protein_id":"RT13669","transcript_id":"13797"},"annotation":{"sc_id":"YNR033W"},"bigg_id":"rt5301"}],"metabolites":[{"bigg_id":"4adcho_c","coefficient":1},{"bigg_id":"chor_c","coefficient":-1},{"bigg_id":"gln__L_c","coefficient":-1},{"bigg_id":"glu__L_c","coefficient":1}],"segments":{"9023":{"from_node_id":"9156","to_node_id":"9157","b1":null,"b2":null},"9024":{"from_node_id":"9158","to_node_id":"9157","b1":null,"b2":null},"9025":{"from_node_id":"9158","to_node_id":"9153","b1":{"x":748.688232421875,"y":5840.9287109375},"b2":{"x":748.688232421875,"y":5895.1787109375}},"9026":{"from_node_id":"9156","to_node_id":"9159","b1":{"x":748.688232421875,"y":5716.9287109375},"b2":{"x":748.688232421875,"y":5662.6787109375}},"9027":{"from_node_id":"9156","to_node_id":"9160","b1":{"x":748.688232421875,"y":5712.9287109375},"b2":{"x":766.688232421875,"y":5707.6787109375}},"9028":{"from_node_id":"9158","to_node_id":"9161","b1":{"x":748.688232421875,"y":5844.9287109375},"b2":{"x":766.688232421875,"y":5850.1787109375}}}},"1345":{"name":"dihydropteroate transport","bigg_id":"DHPTt_c_m","reversibility":true,"label_x":955.082763671875,"label_y":7265.1337890625,"gene_reaction_rule":"","genes":[],"metabolites":[{"bigg_id":"dhpt_c","coefficient":-1},{"bigg_id":"dhpt_m","coefficient":1}],"segments":{"9029":{"from_node_id":"9162","to_node_id":"9163","b1":null,"b2":null},"9030":{"from_node_id":"9164","to_node_id":"9163","b1":null,"b2":null},"9031":{"from_node_id":"9162","to_node_id":"9165","b1":{"x":940.082763671875,"y":7317.1337890625},"b2":{"x":940.082763671875,"y":7371.3837890625}},"9032":{"from_node_id":"9164","to_node_id":"9144","b1":{"x":940.082763671875,"y":7193.1337890625},"b2":{"x":940.082763671875,"y":7138.8837890625}}}},"1346":{"name":"dihydrofolate synthase","bigg_id":"DHFS_1_c","reversibility":false,"label_x":955.082763671875,"label_y":7615.1337890625,"gene_reaction_rule":"rt2092","genes":[{"name":"FOL3","notes":{"protein_id":"RT10460","transcript_id":"10588"},"annotation":{"sc_id":"YMR113W"},"bigg_id":"rt2092"}],"metabolites":[{"bigg_id":"adp_c","coefficient":1},{"bigg_id":"atp_c","coefficient":-1},{"bigg_id":"dhf_c","coefficient":1},{"bigg_id":"dhpt_c","coefficient":-1},{"bigg_id":"glu__L_c","coefficient":-1},{"bigg_id":"h_c","coefficient":1},{"bigg_id":"pi_c","coefficient":1}],"segments":{"9033":{"from_node_id":"9166","to_node_id":"9167","b1":null,"b2":null},"9034":{"from_node_id":"9168","to_node_id":"9167","b1":null,"b2":null},"9035":{"from_node_id":"9168","to_node_id":"9169","b1":{"x":940.082763671875,"y":7671.1337890625},"b2":{"x":958.082763671875,"y":7676.3837890625}},"9036":{"from_node_id":"9166","to_node_id":"9170","b1":{"x":940.082763671875,"y":7539.1337890625},"b2":{"x":958.082763671875,"y":7533.8837890625}},"9037":{"from_node_id":"9168","to_node_id":"9171","b1":{"x":940.082763671875,"y":7667.1337890625},"b2":{"x":940.082763671875,"y":7721.3837890625}},"9038":{"from_node_id":"9166","to_node_id":"9165","b1":{"x":940.082763671875,"y":7543.1337890625},"b2":{"x":940.082763671875,"y":7488.8837890625}},"9039":{"from_node_id":"9166","to_node_id":"9172","b1":{"x":940.082763671875,"y":7539.1337890625},"b2":{"x":922.082763671875,"y":7533.8837890625}},"9040":{"from_node_id":"9168","to_node_id":"9173","b1":{"x":940.082763671875,"y":7671.1337890625},"b2":{"x":922.082763671875,"y":7676.3837890625}},"9041":{"from_node_id":"9168","to_node_id":"9174","b1":{"x":940.082763671875,"y":7671.1337890625},"b2":{"x":904.082763671875,"y":7661.3837890625}}}},"1347":{"name":"dihydrofolate reductase","bigg_id":"DHFRi_c","reversibility":false,"label_x":955.082763671875,"label_y":7965.1337890625,"gene_reaction_rule":"rt3791","genes":[{"name":"DFR1","notes":{"protein_id":"RT12159","transcript_id":"12287"},"annotation":{"sc_id":"YOR236W"},"bigg_id":"rt3791"}],"metabolites":[{"bigg_id":"dhf_c","coefficient":-1},{"bigg_id":"h_c","coefficient":-1},{"bigg_id":"nadp_c","coefficient":1},{"bigg_id":"nadph_c","coefficient":-1},{"bigg_id":"thf_c","coefficient":1}],"segments":{"9042":{"from_node_id":"9175","to_node_id":"9176","b1":null,"b2":null},"9043":{"from_node_id":"9177","to_node_id":"9176","b1":null,"b2":null},"9044":{"from_node_id":"9175","to_node_id":"9171","b1":{"x":940.082763671875,"y":7893.1337890625},"b2":{"x":940.082763671875,"y":7838.8837890625}},"9045":{"from_node_id":"9175","to_node_id":"9178","b1":{"x":940.082763671875,"y":7889.1337890625},"b2":{"x":958.082763671875,"y":7883.8837890625}},"9046":{"from_node_id":"9177","to_node_id":"9179","b1":{"x":940.082763671875,"y":8021.1337890625},"b2":{"x":922.082763671875,"y":8026.3837890625}},"9047":{"from_node_id":"9175","to_node_id":"9180","b1":{"x":940.082763671875,"y":7889.1337890625},"b2":{"x":922.082763671875,"y":7883.8837890625}},"9048":{"from_node_id":"9177","to_node_id":"9181","b1":{"x":940.082763671875,"y":8017.1337890625},"b2":{"x":940.082763671875,"y":8071.3837890625}}}},"1349":{"name":"3-methyl-2-oxobutanoate hydroxymethyltransferase","bigg_id":"MTMOHT_m","reversibility":false,"label_x":3038.8955078125,"label_y":5136.474853515625,"gene_reaction_rule":"rt0075","genes":[{"name":"ECM31","notes":{"protein_id":"RT08443","transcript_id":"8571"},"annotation":{"sc_id":"YBR176W"},"bigg_id":"rt0075"}],"metabolites":[{"bigg_id":"2dhp_m","coefficient":1},{"bigg_id":"3mob_m","coefficient":-1},{"bigg_id":"h2o_m","coefficient":-1},{"bigg_id":"mlthf_m","coefficient":-1},{"bigg_id":"thf_m","coefficient":1}],"segments":{"9053":{"from_node_id":"9187","to_node_id":"9188","b1":null,"b2":null},"9054":{"from_node_id":"9189","to_node_id":"9188","b1":null,"b2":null},"9055":{"from_node_id":"9189","to_node_id":"4398","b1":{"x":3023.8955078125,"y":5188.474853515625},"b2":{"x":3023.8955078125,"y":5242.724853515625}},"9056":{"from_node_id":"9187","to_node_id":"9190","b1":{"x":3023.8955078125,"y":5064.474853515625},"b2":{"x":3023.8955078125,"y":5010.224853515625}},"9057":{"from_node_id":"9187","to_node_id":"9191","b1":{"x":3023.8955078125,"y":5060.474853515625},"b2":{"x":3005.8955078125,"y":5055.224853515625}},"9058":{"from_node_id":"9187","to_node_id":"9192","b1":{"x":3023.8955078125,"y":5060.474853515625},"b2":{"x":3041.8955078125,"y":5055.224853515625}},"9059":{"from_node_id":"9189","to_node_id":"9193","b1":{"x":3023.8955078125,"y":5192.474853515625},"b2":{"x":3041.8955078125,"y":5197.724853515625}}}},"1350":{"name":"spermine synthase","bigg_id":"SPRMS_c","reversibility":false,"label_x":3628.68896484375,"label_y":5144.982177734375,"gene_reaction_rule":"rt4913","genes":[{"name":"","notes":{"protein_id":"RT13281","transcript_id":"13409"},"annotation":{"sc_id":"YLR146C"},"bigg_id":"rt4913"}],"metabolites":[{"bigg_id":"5mta_c","coefficient":1},{"bigg_id":"ametam_c","coefficient":-1},{"bigg_id":"h_c","coefficient":1},{"bigg_id":"spmd_c","coefficient":-1},{"bigg_id":"sprm_c","coefficient":1}],"segments":{"9060":{"from_node_id":"9194","to_node_id":"9195","b1":null,"b2":null},"9061":{"from_node_id":"9196","to_node_id":"9195","b1":null,"b2":null},"9062":{"from_node_id":"9196","to_node_id":"9197","b1":{"x":3613.68896484375,"y":5200.982177734375},"b2":{"x":3595.68896484375,"y":5206.232177734375}},"9063":{"from_node_id":"9194","to_node_id":"9198","b1":{"x":3613.68896484375,"y":5072.982177734375},"b2":{"x":3613.68896484375,"y":5018.732177734375}},"9064":{"from_node_id":"9196","to_node_id":"9199","b1":{"x":3613.68896484375,"y":5200.982177734375},"b2":{"x":3631.68896484375,"y":5206.232177734375}},"9065":{"from_node_id":"9194","to_node_id":"4436","b1":{"x":3613.68896484375,"y":5068.982177734375},"b2":{"x":3824.11572265625,"y":4871.30517578125}},"9066":{"from_node_id":"9196","to_node_id":"4437","b1":{"x":3613.68896484375,"y":5196.982177734375},"b2":{"x":3613.68896484375,"y":5251.232177734375}}}},"1351":{"name":"adenosylmethionine decarboxylase","bigg_id":"ADMDC_c","reversibility":false,"label_x":3628.68896484375,"label_y":4794.982177734375,"gene_reaction_rule":"rt2849","genes":[{"name":"SPE2","notes":{"protein_id":"RT11217","transcript_id":"11345"},"annotation":{"sc_id":"YOL052C"},"bigg_id":"rt2849"}],"metabolites":[{"bigg_id":"amet_c","coefficient":-1},{"bigg_id":"ametam_c","coefficient":1},{"bigg_id":"co2_c","coefficient":1},{"bigg_id":"h_c","coefficient":-1}],"segments":{"9067":{"from_node_id":"9201","to_node_id":"9202","b1":null,"b2":null},"9068":{"from_node_id":"9203","to_node_id":"9202","b1":null,"b2":null},"9069":{"from_node_id":"9201","to_node_id":"9204","b1":{"x":3613.68896484375,"y":4722.982177734375},"b2":{"x":3613.68896484375,"y":4668.732177734375}},"9070":{"from_node_id":"9203","to_node_id":"9198","b1":{"x":3613.68896484375,"y":4846.982177734375},"b2":{"x":3613.68896484375,"y":4901.232177734375}},"9071":{"from_node_id":"9203","to_node_id":"9205","b1":{"x":3613.68896484375,"y":4850.982177734375},"b2":{"x":3631.68896484375,"y":4856.232177734375}},"9072":{"from_node_id":"9201","to_node_id":"9206","b1":{"x":3613.68896484375,"y":4718.982177734375},"b2":{"x":3631.68896484375,"y":4713.732177734375}}}},"1352":{"name":"methionine adenosyltransferase","bigg_id":"METAT_c","reversibility":false,"label_x":3628.68896484375,"label_y":4444.982177734375,"gene_reaction_rule":"rt5403","genes":[{"name":"SAM2","notes":{"protein_id":"RT13771","transcript_id":"13899"},"annotation":{"sc_id":"YDR502C"},"bigg_id":"rt5403"}],"metabolites":[{"bigg_id":"amet_c","coefficient":1},{"bigg_id":"atp_c","coefficient":-1},{"bigg_id":"h2o_c","coefficient":-1},{"bigg_id":"met__L_c","coefficient":-1},{"bigg_id":"pi_c","coefficient":1},{"bigg_id":"ppi_c","coefficient":1}],"segments":{"9073":{"from_node_id":"9207","to_node_id":"9208","b1":null,"b2":null},"9074":{"from_node_id":"9209","to_node_id":"9208","b1":null,"b2":null},"9075":{"from_node_id":"9209","to_node_id":"9204","b1":{"x":3613.68896484375,"y":4496.982177734375},"b2":{"x":3613.68896484375,"y":4551.232177734375}},"9076":{"from_node_id":"9207","to_node_id":"9210","b1":{"x":3613.68896484375,"y":4368.982177734375},"b2":{"x":3595.68896484375,"y":4363.732177734375}},"9077":{"from_node_id":"9207","to_node_id":"9211","b1":{"x":3613.68896484375,"y":4368.982177734375},"b2":{"x":3631.68896484375,"y":4363.732177734375}},"9078":{"from_node_id":"9207","to_node_id":"9212","b1":{"x":3613.68896484375,"y":4372.982177734375},"b2":{"x":3614.2412109375,"y":4285.849365234375}},"9079":{"from_node_id":"9209","to_node_id":"9213","b1":{"x":3613.68896484375,"y":4500.982177734375},"b2":{"x":3595.68896484375,"y":4506.232177734375}},"9080":{"from_node_id":"9209","to_node_id":"9214","b1":{"x":3613.68896484375,"y":4500.982177734375},"b2":{"x":3631.68896484375,"y":4506.232177734375}}}},"1353":{"name":"spermidine synthase","bigg_id":"SPMS_c","reversibility":false,"label_x":4191.677001953125,"label_y":4927.20947265625,"gene_reaction_rule":"rt8465","genes":[{"name":"LYS9","notes":{"notes":"Dual function spermidine synthase and saccharopine dehydrogenase","protein_id":"RT16833","transcript_id":"16961"},"annotation":{"sc_id":"YNR050C"},"bigg_id":"rt8465"}],"metabolites":[{"bigg_id":"5mta_c","coefficient":1},{"bigg_id":"ametam_c","coefficient":-1},{"bigg_id":"h_c","coefficient":1},{"bigg_id":"ptrc_c","coefficient":-1},{"bigg_id":"spmd_c","coefficient":1}],"segments":{"9081":{"from_node_id":"9216","to_node_id":"9217","b1":null,"b2":null},"9082":{"from_node_id":"9218","to_node_id":"9217","b1":null,"b2":null},"9083":{"from_node_id":"9218","to_node_id":"9219","b1":{"x":4176.677001953125,"y":4983.20947265625},"b2":{"x":4194.677001953125,"y":4988.45947265625}},"9084":{"from_node_id":"9216","to_node_id":"9215","b1":{"x":4176.677001953125,"y":4851.20947265625},"b2":{"x":4158.677001953125,"y":4845.95947265625}},"9085":{"from_node_id":"9218","to_node_id":"9220","b1":{"x":4176.677001953125,"y":4983.20947265625},"b2":{"x":4158.677001953125,"y":4988.45947265625}},"9086":{"from_node_id":"9216","to_node_id":"9221","b1":{"x":4176.677001953125,"y":4855.20947265625},"b2":{"x":4176.677001953125,"y":4800.95947265625}},"9087":{"from_node_id":"9218","to_node_id":"4436","b1":{"x":4176.677001953125,"y":4979.20947265625},"b2":{"x":4185.951416015625,"y":5105.329833984375}}}},"1354":{"name":"ornithine decarboxylase","bigg_id":"ORNDC_c","reversibility":false,"label_x":4191.677001953125,"label_y":4577.20947265625,"gene_reaction_rule":"rt4267","genes":[{"name":"SPE1","notes":{"protein_id":"RT12635","transcript_id":"12763"},"annotation":{"sc_id":"YKL184W"},"bigg_id":"rt4267"}],"metabolites":[{"bigg_id":"co2_c","coefficient":1},{"bigg_id":"h_c","coefficient":-1},{"bigg_id":"orn_c","coefficient":-1},{"bigg_id":"ptrc_c","coefficient":1}],"segments":{"9088":{"from_node_id":"9223","to_node_id":"9224","b1":null,"b2":null},"9089":{"from_node_id":"9225","to_node_id":"9224","b1":null,"b2":null},"9090":{"from_node_id":"9225","to_node_id":"9226","b1":{"x":4176.677001953125,"y":4633.20947265625},"b2":{"x":4194.677001953125,"y":4638.45947265625}},"9091":{"from_node_id":"9223","to_node_id":"9227","b1":{"x":4176.677001953125,"y":4501.20947265625},"b2":{"x":4194.677001953125,"y":4495.95947265625}},"9092":{"from_node_id":"9223","to_node_id":"9228","b1":{"x":4176.677001953125,"y":4505.20947265625},"b2":{"x":4176.677001953125,"y":4450.95947265625}},"9093":{"from_node_id":"9225","to_node_id":"9221","b1":{"x":4176.677001953125,"y":4629.20947265625},"b2":{"x":4176.677001953125,"y":4683.45947265625}}}},"1355":{"name":"1,3-beta-glucan synthase","bigg_id":"13GS_c","reversibility":false,"label_x":-2760.8909912109375,"label_y":-1184.7332458496094,"gene_reaction_rule":"rt7616","genes":[{"name":"GSC2","notes":{"protein_id":"RT15984","transcript_id":"16112"},"annotation":{"sc_id":"YGR032W"},"bigg_id":"rt7616"}],"metabolites":[{"bigg_id":"13BDglucan_en","coefficient":1},{"bigg_id":"h_c","coefficient":1},{"bigg_id":"udp_c","coefficient":1},{"bigg_id":"udpg_c","coefficient":-1}],"segments":{"9094":{"from_node_id":"9229","to_node_id":"9230","b1":null,"b2":null},"9095":{"from_node_id":"9231","to_node_id":"9230","b1":null,"b2":null},"9096":{"from_node_id":"9231","to_node_id":"9232","b1":{"x":-2772.8909912109375,"y":-1144.7332458496091},"b2":{"x":-2939.2388916015625,"y":-1141.6620788574216}},"9097":{"from_node_id":"9231","to_node_id":"9233","b1":{"x":-2776.8909912109375,"y":-1144.7332458496091},"b2":{"x":-2782.1409912109375,"y":-1126.7332458496094}},"9098":{"from_node_id":"9231","to_node_id":"9234","b1":{"x":-2776.8909912109375,"y":-1144.7332458496091},"b2":{"x":-2782.1409912109375,"y":-1162.7332458496094}},"9099":{"from_node_id":"9229","to_node_id":"1373","b1":{"x":-2519.901611328125,"y":-1143.1976623535156},"b2":{"x":-2290.5943603515625,"y":-1202.3177795410156}}}},"1356":{"name":"1,6-beta-glucan synthase","bigg_id":"16GS_c","reversibility":false,"label_x":-2788.53125,"label_y":-1535.6150512695312,"gene_reaction_rule":"rt3279 or rt0150","genes":[{"name":"KRE6","notes":{"protein_id":"RT11647","transcript_id":"11775"},"annotation":{"sc_id":"YPR159W"},"bigg_id":"rt3279"},{"name":"SKN1","notes":{"protein_id":"RT08518","sc_bidirectional_blast":"lower_evalue_hit","transcript_id":"8646"},"annotation":{"sc_id":"YPR159W"},"bigg_id":"rt0150"}],"metabolites":[{"bigg_id":"16BDglucan_en","coefficient":1},{"bigg_id":"h_c","coefficient":1},{"bigg_id":"udp_c","coefficient":1},{"bigg_id":"udpg_c","coefficient":-1}],"segments":{"9100":{"from_node_id":"9235","to_node_id":"9236","b1":null,"b2":null},"9101":{"from_node_id":"9237","to_node_id":"9236","b1":null,"b2":null},"9102":{"from_node_id":"9237","to_node_id":"9238","b1":{"x":-2808.2091064453125,"y":-1497.150634765625},"b2":{"x":-2940.7740478515625,"y":-1497.150634765625}},"9103":{"from_node_id":"9237","to_node_id":"9239","b1":{"x":-2812.2091064453125,"y":-1497.150634765625},"b2":{"x":-2817.4591064453125,"y":-1479.150634765625}},"9104":{"from_node_id":"9237","to_node_id":"9240","b1":{"x":-2812.2091064453125,"y":-1497.150634765625},"b2":{"x":-2817.4591064453125,"y":-1515.150634765625}},"9105":{"from_node_id":"9235","to_node_id":"1373","b1":{"x":-2593.609375,"y":-1494.0794677734375},"b2":{"x":-2308.2535400390625,"y":-1426.5136413574219}}}},"1366":{"name":"phosphoglycerate dehydrogenase","bigg_id":"PGCD_c","reversibility":false,"label_x":-2048.4715881347656,"label_y":1004.1257934570312,"gene_reaction_rule":"rt1147 or rt3683 or rt0717","genes":[{"name":"SER33","notes":{"protein_id":"RT09515","transcript_id":"9643"},"annotation":{"sc_id":"YIL074C"},"bigg_id":"rt1147"},{"name":"GOR1","notes":{"protein_id":"RT12051","transcript_id":"12179"},"annotation":{"sc_id":"YNL274C"},"bigg_id":"rt3683"},{"name":"SER33,SER3","notes":{"protein_id":"RT09085","sc_bidirectional_blast":"sc_isozymes","transcript_id":"9213"},"annotation":{"sc_id":"YIL074C,YER081W"},"bigg_id":"rt0717"}],"metabolites":[{"bigg_id":"3pg_c","coefficient":-1},{"bigg_id":"3php_c","coefficient":1},{"bigg_id":"h_c","coefficient":1},{"bigg_id":"nad_c","coefficient":-1},{"bigg_id":"nadh_c","coefficient":1}],"segments":{"9163":{"from_node_id":"9302","to_node_id":"9303","b1":null,"b2":null},"9164":{"from_node_id":"9304","to_node_id":"9303","b1":null,"b2":null},"9165":{"from_node_id":"9302","to_node_id":"5515","b1":{"x":-2063.4715881347656,"y":932.1257934570312},"b2":{"x":-2079.0874938964844,"y":764.1019897460938}},"9166":{"from_node_id":"9304","to_node_id":"9305","b1":{"x":-2063.4715881347656,"y":1056.1257934570312},"b2":{"x":-2063.4715881347656,"y":1110.3757934570312}},"9167":{"from_node_id":"9304","to_node_id":"9306","b1":{"x":-2063.4715881347656,"y":1060.1257934570312},"b2":{"x":-2045.4715881347656,"y":1065.3757934570312}},"9168":{"from_node_id":"9302","to_node_id":"9307","b1":{"x":-2063.4715881347656,"y":928.1257934570312},"b2":{"x":-2081.4715881347656,"y":922.8757934570312}},"9169":{"from_node_id":"9304","to_node_id":"9308","b1":{"x":-2063.4715881347656,"y":1060.1257934570312},"b2":{"x":-2081.4715881347656,"y":1065.3757934570312}}}},"1367":{"name":"phosphoserine transaminase","bigg_id":"PSERT_c","reversibility":false,"label_x":-2048.4715881347656,"label_y":1354.1257934570312,"gene_reaction_rule":"rt7036","genes":[{"name":"SER1","notes":{"protein_id":"RT15404","transcript_id":"15532"},"annotation":{"sc_id":"YOR184W"},"bigg_id":"rt7036"}],"metabolites":[{"bigg_id":"3php_c","coefficient":-1},{"bigg_id":"akg_c","coefficient":1},{"bigg_id":"glu__L_c","coefficient":-1},{"bigg_id":"pser__L_c","coefficient":1}],"segments":{"9170":{"from_node_id":"9309","to_node_id":"9310","b1":null,"b2":null},"9171":{"from_node_id":"9311","to_node_id":"9310","b1":null,"b2":null},"9172":{"from_node_id":"9309","to_node_id":"9305","b1":{"x":-2063.4715881347656,"y":1282.1257934570312},"b2":{"x":-2063.4715881347656,"y":1227.8757934570312}},"9173":{"from_node_id":"9311","to_node_id":"9312","b1":{"x":-2063.4715881347656,"y":1410.1257934570312},"b2":{"x":-2081.4715881347656,"y":1415.3757934570312}},"9174":{"from_node_id":"9309","to_node_id":"9313","b1":{"x":-2063.4715881347656,"y":1278.1257934570312},"b2":{"x":-2081.4715881347656,"y":1272.8757934570312}},"9175":{"from_node_id":"9311","to_node_id":"9314","b1":{"x":-2063.4715881347656,"y":1406.1257934570312},"b2":{"x":-2063.4715881347656,"y":1460.3757934570312}}}},"1368":{"name":"phosphoserine phosphatase (L-serine)","bigg_id":"PSP_L_c","reversibility":false,"label_x":-2048.4715881347656,"label_y":1704.1257934570312,"gene_reaction_rule":"rt3683","genes":[{"name":"GOR1","notes":{"protein_id":"RT12051","transcript_id":"12179"},"annotation":{"sc_id":"YNL274C"},"bigg_id":"rt3683"}],"metabolites":[{"bigg_id":"h2o_c","coefficient":-1},{"bigg_id":"pi_c","coefficient":1},{"bigg_id":"pser__L_c","coefficient":-1},{"bigg_id":"ser__L_c","coefficient":1}],"segments":{"9176":{"from_node_id":"9315","to_node_id":"9316","b1":null,"b2":null},"9177":{"from_node_id":"9317","to_node_id":"9316","b1":null,"b2":null},"9178":{"from_node_id":"9315","to_node_id":"9318","b1":{"x":-2063.4715881347656,"y":1628.1257934570312},"b2":{"x":-2081.4715881347656,"y":1622.8757934570312}},"9179":{"from_node_id":"9317","to_node_id":"9319","b1":{"x":-2063.4715881347656,"y":1760.1257934570312},"b2":{"x":-2081.4715881347656,"y":1765.3757934570312}},"9180":{"from_node_id":"9315","to_node_id":"9314","b1":{"x":-2063.4715881347656,"y":1632.1257934570312},"b2":{"x":-2063.4715881347656,"y":1577.8757934570312}},"9181":{"from_node_id":"9317","to_node_id":"9320","b1":{"x":-2063.4715881347656,"y":1756.1257934570312},"b2":{"x":-2063.4715881347656,"y":1810.3757934570312}}}},"1374":{"name":"glycine hydroxymethyltransferase","bigg_id":"GHMT2r_c","reversibility":true,"label_x":-2048.4715881347656,"label_y":2054.1257934570312,"gene_reaction_rule":"rt1299","genes":[{"name":"SHM2","notes":{"protein_id":"RT09667","transcript_id":"9795"},"annotation":{"sc_id":"YLR058C"},"bigg_id":"rt1299"}],"metabolites":[{"bigg_id":"gly_c","coefficient":1},{"bigg_id":"h2o_c","coefficient":1},{"bigg_id":"mlthf_c","coefficient":1},{"bigg_id":"ser__L_c","coefficient":-1},{"bigg_id":"thf_c","coefficient":-1}],"segments":{"9209":{"from_node_id":"9348","to_node_id":"9349","b1":null,"b2":null},"9210":{"from_node_id":"9350","to_node_id":"9349","b1":null,"b2":null},"9211":{"from_node_id":"9350","to_node_id":"9351","b1":{"x":-2063.4715881347656,"y":2106.1257934570312},"b2":{"x":-2063.4715881347656,"y":2160.3757934570312}},"9212":{"from_node_id":"9350","to_node_id":"9352","b1":{"x":-2063.4715881347656,"y":2110.1257934570312},"b2":{"x":-2045.4715881347656,"y":2115.3757934570312}},"9213":{"from_node_id":"9350","to_node_id":"9353","b1":{"x":-2063.4715881347656,"y":2110.1257934570312},"b2":{"x":-2081.4715881347656,"y":2115.3757934570312}},"9214":{"from_node_id":"9348","to_node_id":"9320","b1":{"x":-2063.4715881347656,"y":1982.1257934570312},"b2":{"x":-2063.4715881347656,"y":1927.8757934570312}},"9215":{"from_node_id":"9348","to_node_id":"9354","b1":{"x":-2063.4715881347656,"y":1978.1257934570312},"b2":{"x":-2081.4715881347656,"y":1972.8757934570312}}}},"1375":{"name":"chitin synthase","bigg_id":"CHTNS_c","reversibility":false,"label_x":-3674.4840087890625,"label_y":-817.3522930145261,"gene_reaction_rule":"rt6173 or rt1343 or rt0540 or rt6592 or rt7460 or rt0073 or rt0144 or rt1388","genes":[{"name":"CHS3","notes":{"protein_id":"RT14541","transcript_id":"14669"},"annotation":{"sc_id":"YBR023C"},"bigg_id":"rt6173"},{"name":"CHS2","notes":{"protein_id":"RT09711","transcript_id":"9839"},"annotation":{"sc_id":"YBR038W"},"bigg_id":"rt1343"},{"name":"","notes":{"protein_id":"RT08908","sc_bidirectional_blast":"lower_evalue_hit","transcript_id":"9036"},"annotation":{"sc_id":"YBR023C"},"bigg_id":"rt0540"},{"name":"","notes":{"protein_id":"RT14960","sc_bidirectional_blast":"lower_evalue_hit","transcript_id":"15088"},"annotation":{"sc_id":"YBR038W"},"bigg_id":"rt6592"},{"name":"","notes":{"protein_id":"RT15828","sc_bidirectional_blast":"lower_evalue_hit","transcript_id":"15956"},"annotation":{"sc_id":"YBR023C"},"bigg_id":"rt7460"},{"name":"CHS1,CHS2","notes":{"protein_id":"RT08441","sc_bidirectional_blast":"sc_isozymes","transcript_id":"8569"},"annotation":{"sc_id":"YNL192W,YBR038W"},"bigg_id":"rt0073"},{"name":"","notes":{"protein_id":"RT08512","sc_bidirectional_blast":"lower_evalue_hit","transcript_id":"8640"},"annotation":{"sc_id":"YBR023C"},"bigg_id":"rt0144"},{"name":"","notes":{"protein_id":"RT09756","sc_bidirectional_blast":"lower_evalue_hit","transcript_id":"9884"},"annotation":{"sc_id":"YBR038W"},"bigg_id":"rt1388"}],"metabolites":[{"bigg_id":"chtn_c","coefficient":1},{"bigg_id":"h_c","coefficient":1},{"bigg_id":"uacgam_c","coefficient":-1},{"bigg_id":"udp_c","coefficient":1}],"segments":{"9216":{"from_node_id":"9355","to_node_id":"9356","b1":null,"b2":null},"9217":{"from_node_id":"9357","to_node_id":"9356","b1":null,"b2":null},"9218":{"from_node_id":"9357","to_node_id":"9358","b1":{"x":-3690.4840087890625,"y":-777.3522930145261},"b2":{"x":-3695.7340087890625,"y":-759.3522930145261}},"9219":{"from_node_id":"9357","to_node_id":"9359","b1":{"x":-3690.4840087890625,"y":-777.3522930145261},"b2":{"x":-3695.7340087890625,"y":-795.3522930145261}},"9220":{"from_node_id":"9355","to_node_id":"1445","b1":{"x":-3562.4840087890625,"y":-777.3522930145261},"b2":{"x":-3508.2340087890625,"y":-777.3522930145261}},"9221":{"from_node_id":"9357","to_node_id":"9360","b1":{"x":-3686.4840087890625,"y":-777.3522930145261},"b2":{"x":-3740.7340087890625,"y":-777.3522930145261}}}},"1376":{"name":"O-glycan synthesis, step 1 (PMT)","bigg_id":"OGLYCANS1_r","reversibility":false,"label_x":-3726.7109375,"label_y":-101.97509765625,"gene_reaction_rule":"(rt5472 and rt0400) or rt3753","genes":[{"name":"PMT2","notes":{"protein_id":"RT13840","transcript_id":"13968"},"annotation":{"sc_id":"YAL023C"},"bigg_id":"rt5472"},{"name":"PMT1","notes":{"protein_id":"RT08768","transcript_id":"8896"},"annotation":{"sc_id":"YDL095W"},"bigg_id":"rt0400"},{"name":"PMT4","notes":{"protein_id":"RT12121","transcript_id":"12249"},"annotation":{"sc_id":"YJR143C"},"bigg_id":"rt3753"}],"metabolites":[{"bigg_id":"G13027_r","coefficient":1},{"bigg_id":"dolmanp_r","coefficient":-1},{"bigg_id":"dolp_r","coefficient":1},{"bigg_id":"h_r","coefficient":1}],"segments":{"9222":{"from_node_id":"9362","to_node_id":"9363","b1":null,"b2":null},"9223":{"from_node_id":"9364","to_node_id":"9363","b1":null,"b2":null},"9224":{"from_node_id":"9364","to_node_id":"9365","b1":{"x":-3741.7109375,"y":-49.97509765625},"b2":{"x":-3741.7109375,"y":4.27490234375}},"9225":{"from_node_id":"9362","to_node_id":"9361","b1":{"x":-3741.7109375,"y":-173.97509765625},"b2":{"x":-3741.7109375,"y":-228.22509765625}},"9226":{"from_node_id":"9364","to_node_id":"9366","b1":{"x":-3741.7109375,"y":-45.97509765625},"b2":{"x":-3723.7109375,"y":-40.72509765625}},"9227":{"from_node_id":"9364","to_node_id":"9367","b1":{"x":-3741.7109375,"y":-45.97509765625},"b2":{"x":-3759.7109375,"y":-40.72509765625}}}},"1377":{"name":"","bigg_id":"G13027t_g_r","reversibility":true,"label_x":-3726.7109375,"label_y":248.02490234375,"gene_reaction_rule":"","genes":[],"metabolites":[{"bigg_id":"G13027_g","coefficient":-1},{"bigg_id":"G13027_r","coefficient":1}],"segments":{"9228":{"from_node_id":"9368","to_node_id":"9369","b1":null,"b2":null},"9229":{"from_node_id":"9370","to_node_id":"9369","b1":null,"b2":null},"9230":{"from_node_id":"9368","to_node_id":"9371","b1":{"x":-3741.7109375,"y":300.02490234375},"b2":{"x":-3741.7109375,"y":354.27490234375}},"9231":{"from_node_id":"9370","to_node_id":"9365","b1":{"x":-3741.7109375,"y":176.02490234375},"b2":{"x":-3741.7109375,"y":121.77490234375}}}},"1378":{"name":"O-Glycan biosynthesis, step 2","bigg_id":"OGLYCANS2_g","reversibility":false,"label_x":-3726.7109375,"label_y":598.02490234375,"gene_reaction_rule":"rt2093 or rt7295 or rt7201 or rt1384","genes":[{"name":"KTR1","notes":{"protein_id":"RT10461","transcript_id":"10589"},"annotation":{"sc_id":"YOR099W"},"bigg_id":"rt2093"},{"name":"","notes":{"protein_id":"RT15663","sc_bidirectional_blast":"lower_evalue_hit","transcript_id":"15791"},"annotation":{"sc_id":"YOR099W"},"bigg_id":"rt7295"},{"name":"KRE2","notes":{"protein_id":"RT15569","transcript_id":"15697"},"annotation":{"sc_id":"YDR483W"},"bigg_id":"rt7201"},{"name":"","notes":{"protein_id":"RT09752","sc_bidirectional_blast":"lower_evalue_hit","transcript_id":"9880"},"annotation":{"sc_id":"YDR483W"},"bigg_id":"rt1384"}],"metabolites":[{"bigg_id":"G13027_g","coefficient":-1},{"bigg_id":"gdp_g","coefficient":1},{"bigg_id":"gdpmann_g","coefficient":-1},{"bigg_id":"h_g","coefficient":1},{"bigg_id":"scoglycan2_g","coefficient":1}],"segments":{"9232":{"from_node_id":"9372","to_node_id":"9373","b1":null,"b2":null},"9233":{"from_node_id":"9374","to_node_id":"9373","b1":null,"b2":null},"9234":{"from_node_id":"9372","to_node_id":"9371","b1":{"x":-3741.7109375,"y":526.02490234375},"b2":{"x":-3741.7109375,"y":471.77490234375}},"9235":{"from_node_id":"9374","to_node_id":"9375","b1":{"x":-3741.7109375,"y":654.02490234375},"b2":{"x":-3723.7109375,"y":659.27490234375}},"9236":{"from_node_id":"9372","to_node_id":"9376","b1":{"x":-3741.7109375,"y":522.02490234375},"b2":{"x":-3759.7109375,"y":516.77490234375}},"9237":{"from_node_id":"9374","to_node_id":"9377","b1":{"x":-3741.7109375,"y":654.02490234375},"b2":{"x":-3759.7109375,"y":659.27490234375}},"9238":{"from_node_id":"9374","to_node_id":"9378","b1":{"x":-3741.7109375,"y":650.02490234375},"b2":{"x":-3741.7109375,"y":704.27490234375}}}},"1379":{"name":"O-Glycan biosynthesis, step 3","bigg_id":"OGLYCANS3_g","reversibility":false,"label_x":-3726.7109375,"label_y":948.02490234375,"gene_reaction_rule":"rt2093 or rt7295 or rt7201 or rt1384","genes":[{"name":"KTR1","notes":{"protein_id":"RT10461","transcript_id":"10589"},"annotation":{"sc_id":"YOR099W"},"bigg_id":"rt2093"},{"name":"","notes":{"protein_id":"RT15663","sc_bidirectional_blast":"lower_evalue_hit","transcript_id":"15791"},"annotation":{"sc_id":"YOR099W"},"bigg_id":"rt7295"},{"name":"KRE2","notes":{"protein_id":"RT15569","transcript_id":"15697"},"annotation":{"sc_id":"YDR483W"},"bigg_id":"rt7201"},{"name":"","notes":{"protein_id":"RT09752","sc_bidirectional_blast":"lower_evalue_hit","transcript_id":"9880"},"annotation":{"sc_id":"YDR483W"},"bigg_id":"rt1384"}],"metabolites":[{"bigg_id":"gdp_g","coefficient":1},{"bigg_id":"gdpmann_g","coefficient":-1},{"bigg_id":"h_g","coefficient":1},{"bigg_id":"scoglycan2_g","coefficient":-1},{"bigg_id":"scoglycan3_g","coefficient":1}],"segments":{"9239":{"from_node_id":"9379","to_node_id":"9380","b1":null,"b2":null},"9240":{"from_node_id":"9381","to_node_id":"9380","b1":null,"b2":null},"9241":{"from_node_id":"9381","to_node_id":"9382","b1":{"x":-3741.7109375,"y":1004.02490234375},"b2":{"x":-3723.7109375,"y":1009.27490234375}},"9242":{"from_node_id":"9379","to_node_id":"9383","b1":{"x":-3741.7109375,"y":872.02490234375},"b2":{"x":-3759.7109375,"y":866.77490234375}},"9243":{"from_node_id":"9381","to_node_id":"9384","b1":{"x":-3741.7109375,"y":1004.02490234375},"b2":{"x":-3759.7109375,"y":1009.27490234375}},"9244":{"from_node_id":"9379","to_node_id":"9378","b1":{"x":-3741.7109375,"y":876.02490234375},"b2":{"x":-3741.7109375,"y":821.77490234375}},"9245":{"from_node_id":"9381","to_node_id":"9385","b1":{"x":-3741.7109375,"y":1000.02490234375},"b2":{"x":-3741.7109375,"y":1054.27490234375}}}},"1380":{"name":"O-Glycan biosynthesis, step 4","bigg_id":"OGLYCANS4_g","reversibility":false,"label_x":-3726.7109375,"label_y":1298.02490234375,"gene_reaction_rule":"rt4112 or rt3226","genes":[{"name":"MNT3","notes":{"protein_id":"RT12480","transcript_id":"12608"},"annotation":{"sc_id":"YIL014W"},"bigg_id":"rt4112"},{"name":"MNN5","notes":{"protein_id":"RT11594","transcript_id":"11722"},"annotation":{"sc_id":"YJL186W"},"bigg_id":"rt3226"}],"metabolites":[{"bigg_id":"gdp_g","coefficient":1},{"bigg_id":"gdpmann_g","coefficient":-1},{"bigg_id":"h_g","coefficient":1},{"bigg_id":"scoglycan3_g","coefficient":-1},{"bigg_id":"scoglycan4_g","coefficient":1}],"segments":{"9246":{"from_node_id":"9386","to_node_id":"9387","b1":null,"b2":null},"9247":{"from_node_id":"9388","to_node_id":"9387","b1":null,"b2":null},"9248":{"from_node_id":"9388","to_node_id":"9389","b1":{"x":-3741.7109375,"y":1354.02490234375},"b2":{"x":-3723.7109375,"y":1359.27490234375}},"9249":{"from_node_id":"9386","to_node_id":"9390","b1":{"x":-3741.7109375,"y":1222.02490234375},"b2":{"x":-3759.7109375,"y":1216.77490234375}},"9250":{"from_node_id":"9388","to_node_id":"9391","b1":{"x":-3741.7109375,"y":1354.02490234375},"b2":{"x":-3759.7109375,"y":1359.27490234375}},"9251":{"from_node_id":"9386","to_node_id":"9385","b1":{"x":-3741.7109375,"y":1226.02490234375},"b2":{"x":-3741.7109375,"y":1171.77490234375}},"9252":{"from_node_id":"9388","to_node_id":"9392","b1":{"x":-3741.7109375,"y":1350.02490234375},"b2":{"x":-3741.7109375,"y":1404.27490234375}}}},"1381":{"name":"O-Glycan biosynthesis, step 5","bigg_id":"OGLYCANS5_g","reversibility":false,"label_x":-3726.7109375,"label_y":1648.02490234375,"gene_reaction_rule":"rt4112 or rt3226","genes":[{"name":"MNT3","notes":{"protein_id":"RT12480","transcript_id":"12608"},"annotation":{"sc_id":"YIL014W"},"bigg_id":"rt4112"},{"name":"MNN5","notes":{"protein_id":"RT11594","transcript_id":"11722"},"annotation":{"sc_id":"YJL186W"},"bigg_id":"rt3226"}],"metabolites":[{"bigg_id":"gdp_g","coefficient":1},{"bigg_id":"gdpmann_g","coefficient":-1},{"bigg_id":"h_g","coefficient":1},{"bigg_id":"oglycanSC_g","coefficient":1},{"bigg_id":"scoglycan4_g","coefficient":-1}],"segments":{"9253":{"from_node_id":"9393","to_node_id":"9394","b1":null,"b2":null},"9254":{"from_node_id":"9395","to_node_id":"9394","b1":null,"b2":null},"9255":{"from_node_id":"9395","to_node_id":"9396","b1":{"x":-3741.7109375,"y":1704.02490234375},"b2":{"x":-3723.7109375,"y":1709.27490234375}},"9256":{"from_node_id":"9393","to_node_id":"9397","b1":{"x":-3741.7109375,"y":1572.02490234375},"b2":{"x":-3759.7109375,"y":1566.77490234375}},"9257":{"from_node_id":"9395","to_node_id":"9398","b1":{"x":-3741.7109375,"y":1704.02490234375},"b2":{"x":-3759.7109375,"y":1709.27490234375}},"9258":{"from_node_id":"9395","to_node_id":"9399","b1":{"x":-3741.7109375,"y":1700.02490234375},"b2":{"x":-3741.7109375,"y":1754.27490234375}},"9259":{"from_node_id":"9393","to_node_id":"9392","b1":{"x":-3741.7109375,"y":1576.02490234375},"b2":{"x":-3741.7109375,"y":1521.77490234375}}}},"1385":{"name":"stearoyl-CoA desaturase (n-C18:1CoA -> n-C18:2CoA)","bigg_id":"ACOADS181_rm","reversibility":false,"label_x":10014.9619140625,"label_y":5551.86376953125,"gene_reaction_rule":"rt0477","genes":[{"name":"","notes":{"protein_id":"RT08845","transcript_id":"8973"},"bigg_id":"rt0477"}],"metabolites":[{"bigg_id":"h2o_rm","coefficient":2},{"bigg_id":"h_rm","coefficient":-1},{"bigg_id":"linocoa_rm","coefficient":1},{"bigg_id":"nad_rm","coefficient":1},{"bigg_id":"nadh_rm","coefficient":-1},{"bigg_id":"o2_rm","coefficient":-1},{"bigg_id":"odecoa_rm","coefficient":-1}],"segments":{"9282":{"from_node_id":"9423","to_node_id":"9424","b1":null,"b2":null},"9283":{"from_node_id":"9425","to_node_id":"9424","b1":null,"b2":null},"9284":{"from_node_id":"9425","to_node_id":"9426","b1":{"x":9999.9619140625,"y":5607.86376953125},"b2":{"x":10017.9619140625,"y":5613.11376953125}},"9285":{"from_node_id":"9423","to_node_id":"9422","b1":{"x":9999.9619140625,"y":5475.86376953125},"b2":{"x":9981.9619140625,"y":5470.61376953125}},"9286":{"from_node_id":"9425","to_node_id":"9437","b1":{"x":10023.9609375,"y":6167.837890625},"b2":{"x":10437.19140625,"y":5289.88037109375}},"9287":{"from_node_id":"9425","to_node_id":"9428","b1":{"x":9999.9619140625,"y":5607.86376953125},"b2":{"x":9981.9619140625,"y":5613.11376953125}},"9288":{"from_node_id":"9423","to_node_id":"9429","b1":{"x":9999.9619140625,"y":5475.86376953125},"b2":{"x":10017.9619140625,"y":5470.61376953125}},"9289":{"from_node_id":"9423","to_node_id":"9430","b1":{"x":9999.9619140625,"y":5475.86376953125},"b2":{"x":9963.9619140625,"y":5485.61376953125}},"9290":{"from_node_id":"9423","to_node_id":"9431","b1":{"x":9999.9619140625,"y":5479.86376953125},"b2":{"x":9999.9619140625,"y":5425.61376953125}}}},"1386":{"name":"linoleoyl-CoA desaturase (n-C18:2CoA -> n-C18:3CoA)","bigg_id":"ACOADS182_rm","reversibility":false,"label_x":10716.9306640625,"label_y":5549.61376953125,"gene_reaction_rule":"rt0477","genes":[{"name":"","notes":{"protein_id":"RT08845","transcript_id":"8973"},"bigg_id":"rt0477"}],"metabolites":[{"bigg_id":"h2o_rm","coefficient":2},{"bigg_id":"h_rm","coefficient":-1},{"bigg_id":"linocoa_rm","coefficient":-1},{"bigg_id":"linolncoa_rm","coefficient":1},{"bigg_id":"nad_rm","coefficient":1},{"bigg_id":"nadh_rm","coefficient":-1},{"bigg_id":"o2_rm","coefficient":-1}],"segments":{"9291":{"from_node_id":"9433","to_node_id":"9434","b1":null,"b2":null},"9292":{"from_node_id":"9435","to_node_id":"9434","b1":null,"b2":null},"9293":{"from_node_id":"9435","to_node_id":"9436","b1":{"x":10701.9306640625,"y":5605.61376953125},"b2":{"x":10719.9306640625,"y":5610.86376953125}},"9294":{"from_node_id":"9433","to_node_id":"9432","b1":{"x":10701.9306640625,"y":5473.61376953125},"b2":{"x":10665.9306640625,"y":5483.36376953125}},"9295":{"from_node_id":"9433","to_node_id":"9437","b1":{"x":10701.9306640625,"y":5477.61376953125},"b2":{"x":10701.9306640625,"y":5423.36376953125}},"9296":{"from_node_id":"9435","to_node_id":"9438","b1":{"x":10701.9306640625,"y":5601.61376953125},"b2":{"x":10701.9306640625,"y":5655.86376953125}},"9297":{"from_node_id":"9435","to_node_id":"9439","b1":{"x":10701.9306640625,"y":5605.61376953125},"b2":{"x":10683.9306640625,"y":5610.86376953125}},"9298":{"from_node_id":"9433","to_node_id":"9440","b1":{"x":10701.9306640625,"y":5473.61376953125},"b2":{"x":10719.9306640625,"y":5468.36376953125}},"9299":{"from_node_id":"9433","to_node_id":"9441","b1":{"x":10701.9306640625,"y":5473.61376953125},"b2":{"x":10683.9306640625,"y":5468.36376953125}}}},"1387":{"name":"L-tryptophan:oxygen 2,3-oxidoreductase (decyclizing)","bigg_id":"TRPO2_c","reversibility":false,"label_x":5993.7099609375,"label_y":5871.18408203125,"gene_reaction_rule":"rt7555","genes":[{"name":"BNA2","notes":{"protein_id":"RT15923","transcript_id":"16051"},"annotation":{"sc_id":"YJR078W"},"bigg_id":"rt7555"}],"metabolites":[{"bigg_id":"Lfmkynr_c","coefficient":1},{"bigg_id":"o2_c","coefficient":-1},{"bigg_id":"trp__L_c","coefficient":-1}],"segments":{"9300":{"from_node_id":"9443","to_node_id":"9444","b1":null,"b2":null},"9301":{"from_node_id":"9445","to_node_id":"9444","b1":null,"b2":null},"9302":{"from_node_id":"9445","to_node_id":"9446","b1":{"x":5978.7099609375,"y":5923.18408203125},"b2":{"x":5978.7099609375,"y":5977.43408203125}},"9303":{"from_node_id":"9443","to_node_id":"9442","b1":{"x":5978.7099609375,"y":5795.18408203125},"b2":{"x":5960.7099609375,"y":5789.93408203125}},"9304":{"from_node_id":"9443","to_node_id":"9447","b1":{"x":5978.7099609375,"y":5799.18408203125},"b2":{"x":5978.7099609375,"y":5744.93408203125}}}},"1388":{"name":"N-formyl-L-kynurenine amidohydrolase","bigg_id":"FKYNH_c","reversibility":false,"label_x":5993.7099609375,"label_y":6221.18408203125,"gene_reaction_rule":"rt6420 or rt0172 or rt3408","genes":[{"name":"BNA7","notes":{"protein_id":"RT14788","transcript_id":"14916"},"annotation":{"sc_id":"YDR428C"},"bigg_id":"rt6420"},{"name":"BNA3","notes":{"protein_id":"RT08540","transcript_id":"8668"},"annotation":{"sc_id":"YJL060W"},"bigg_id":"rt0172"},{"name":"","notes":{"protein_id":"RT11776","transcript_id":"11904"},"bigg_id":"rt3408"}],"metabolites":[{"bigg_id":"Lfmkynr_c","coefficient":-1},{"bigg_id":"Lkynr_c","coefficient":1},{"bigg_id":"for_c","coefficient":1},{"bigg_id":"h2o_c","coefficient":-1},{"bigg_id":"h_c","coefficient":1}],"segments":{"9305":{"from_node_id":"9448","to_node_id":"9449","b1":null,"b2":null},"9306":{"from_node_id":"9450","to_node_id":"9449","b1":null,"b2":null},"9307":{"from_node_id":"9448","to_node_id":"9446","b1":{"x":5978.7099609375,"y":6149.18408203125},"b2":{"x":5978.7099609375,"y":6094.93408203125}},"9308":{"from_node_id":"9450","to_node_id":"9451","b1":{"x":5978.7099609375,"y":6273.18408203125},"b2":{"x":5978.7099609375,"y":6327.43408203125}},"9309":{"from_node_id":"9450","to_node_id":"9452","b1":{"x":5978.7099609375,"y":6277.18408203125},"b2":{"x":5996.7099609375,"y":6282.43408203125}},"9310":{"from_node_id":"9448","to_node_id":"9453","b1":{"x":5978.7099609375,"y":6145.18408203125},"b2":{"x":5960.7099609375,"y":6139.93408203125}},"9311":{"from_node_id":"9450","to_node_id":"9454","b1":{"x":5978.7099609375,"y":6277.18408203125},"b2":{"x":5960.7099609375,"y":6282.43408203125}}}},"1389":{"name":"kynurenine 3-monooxygenase","bigg_id":"KYN3OX_c","reversibility":false,"label_x":5993.7099609375,"label_y":6571.18408203125,"gene_reaction_rule":"rt0899","genes":[{"name":"BNA4","notes":{"protein_id":"RT09267","transcript_id":"9395"},"annotation":{"sc_id":"YBL098W"},"bigg_id":"rt0899"}],"metabolites":[{"bigg_id":"Lkynr_c","coefficient":-1},{"bigg_id":"h2o_c","coefficient":1},{"bigg_id":"hLkynr_c","coefficient":1},{"bigg_id":"h_c","coefficient":-1},{"bigg_id":"nadp_c","coefficient":1},{"bigg_id":"nadph_c","coefficient":-1},{"bigg_id":"o2_c","coefficient":-1}],"segments":{"9312":{"from_node_id":"9455","to_node_id":"9456","b1":null,"b2":null},"9313":{"from_node_id":"9457","to_node_id":"9456","b1":null,"b2":null},"9314":{"from_node_id":"9455","to_node_id":"9451","b1":{"x":5978.7099609375,"y":6499.18408203125},"b2":{"x":5978.7099609375,"y":6444.93408203125}},"9315":{"from_node_id":"9457","to_node_id":"9458","b1":{"x":5978.7099609375,"y":6627.18408203125},"b2":{"x":5996.7099609375,"y":6632.43408203125}},"9316":{"from_node_id":"9457","to_node_id":"9459","b1":{"x":5978.7099609375,"y":6623.18408203125},"b2":{"x":5978.7099609375,"y":6677.43408203125}},"9317":{"from_node_id":"9455","to_node_id":"9460","b1":{"x":5978.7099609375,"y":6495.18408203125},"b2":{"x":5996.7099609375,"y":6489.93408203125}},"9318":{"from_node_id":"9457","to_node_id":"9461","b1":{"x":5978.7099609375,"y":6627.18408203125},"b2":{"x":5960.7099609375,"y":6632.43408203125}},"9319":{"from_node_id":"9455","to_node_id":"9462","b1":{"x":5978.7099609375,"y":6495.18408203125},"b2":{"x":5960.7099609375,"y":6489.93408203125}},"9320":{"from_node_id":"9455","to_node_id":"9463","b1":{"x":5978.7099609375,"y":6495.18408203125},"b2":{"x":5942.7099609375,"y":6504.93408203125}}}},"1390":{"name":"3-hydroxy-L-kynurenine hydrolase","bigg_id":"HKYNH_c","reversibility":false,"label_x":5993.7099609375,"label_y":6921.18408203125,"gene_reaction_rule":"rt0357","genes":[{"name":"BNA5","notes":{"protein_id":"RT08725","transcript_id":"8853"},"annotation":{"sc_id":"YLR231C"},"bigg_id":"rt0357"}],"metabolites":[{"bigg_id":"3hanthrn_c","coefficient":1},{"bigg_id":"ala__L_c","coefficient":1},{"bigg_id":"h2o_c","coefficient":-1},{"bigg_id":"hLkynr_c","coefficient":-1},{"bigg_id":"h_c","coefficient":1}],"segments":{"9321":{"from_node_id":"9464","to_node_id":"9465","b1":null,"b2":null},"9322":{"from_node_id":"9466","to_node_id":"9465","b1":null,"b2":null},"9323":{"from_node_id":"9466","to_node_id":"9467","b1":{"x":5978.7099609375,"y":6973.18408203125},"b2":{"x":5978.7099609375,"y":7027.43408203125}},"9324":{"from_node_id":"9466","to_node_id":"9468","b1":{"x":5978.7099609375,"y":6977.18408203125},"b2":{"x":5996.7099609375,"y":6982.43408203125}},"9325":{"from_node_id":"9464","to_node_id":"9469","b1":{"x":5978.7099609375,"y":6845.18408203125},"b2":{"x":5960.7099609375,"y":6839.93408203125}},"9326":{"from_node_id":"9464","to_node_id":"9459","b1":{"x":5978.7099609375,"y":6849.18408203125},"b2":{"x":5978.7099609375,"y":6794.93408203125}},"9327":{"from_node_id":"9466","to_node_id":"9470","b1":{"x":5978.7099609375,"y":6977.18408203125},"b2":{"x":5960.7099609375,"y":6982.43408203125}}}},"1391":{"name":"3-hydroxyanthranilate 3,4-dioxygenase","bigg_id":"3HAO_c","reversibility":false,"label_x":5993.7099609375,"label_y":7271.18408203125,"gene_reaction_rule":"rt0234","genes":[{"name":"BNA1","notes":{"protein_id":"RT08602","transcript_id":"8730"},"annotation":{"sc_id":"YJR025C"},"bigg_id":"rt0234"}],"metabolites":[{"bigg_id":"3hanthrn_c","coefficient":-1},{"bigg_id":"cmusa_c","coefficient":1},{"bigg_id":"h_c","coefficient":1},{"bigg_id":"o2_c","coefficient":-1}],"segments":{"9328":{"from_node_id":"9471","to_node_id":"9472","b1":null,"b2":null},"9329":{"from_node_id":"9473","to_node_id":"9472","b1":null,"b2":null},"9330":{"from_node_id":"9471","to_node_id":"9467","b1":{"x":5978.7099609375,"y":7199.18408203125},"b2":{"x":5978.7099609375,"y":7144.93408203125}},"9331":{"from_node_id":"9473","to_node_id":"9474","b1":{"x":5978.7099609375,"y":7323.18408203125},"b2":{"x":5978.7099609375,"y":7377.43408203125}},"9332":{"from_node_id":"9473","to_node_id":"9475","b1":{"x":5978.7099609375,"y":7327.18408203125},"b2":{"x":5960.7099609375,"y":7332.43408203125}},"9333":{"from_node_id":"9471","to_node_id":"9476","b1":{"x":5978.7099609375,"y":7195.18408203125},"b2":{"x":5960.7099609375,"y":7189.93408203125}}}},"1392":{"name":"spontaneous 2-amino-3-carboxymuconate-6-semialdehyde to quinolinate","bigg_id":"QUILSYN_c","reversibility":false,"label_x":5993.7099609375,"label_y":7621.18408203125,"gene_reaction_rule":"","genes":[],"metabolites":[{"bigg_id":"cmusa_c","coefficient":-1},{"bigg_id":"h2o_c","coefficient":1},{"bigg_id":"quln_c","coefficient":1}],"segments":{"9334":{"from_node_id":"9477","to_node_id":"9478","b1":null,"b2":null},"9335":{"from_node_id":"9479","to_node_id":"9478","b1":null,"b2":null},"9336":{"from_node_id":"9477","to_node_id":"9474","b1":{"x":5978.7099609375,"y":7549.18408203125},"b2":{"x":5978.7099609375,"y":7494.93408203125}},"9337":{"from_node_id":"9479","to_node_id":"9480","b1":{"x":5978.7099609375,"y":7677.18408203125},"b2":{"x":5960.7099609375,"y":7682.43408203125}},"9338":{"from_node_id":"9479","to_node_id":"9481","b1":{"x":5978.7099609375,"y":7673.18408203125},"b2":{"x":5978.7099609375,"y":7727.43408203125}}}},"1393":{"name":"nicotinate-nucleotide diphosphorylase (carboxylating)","bigg_id":"NNDPR_c","reversibility":false,"label_x":5993.7099609375,"label_y":7971.18408203125,"gene_reaction_rule":"rt1963","genes":[{"name":"BNA6","notes":{"protein_id":"RT10331","transcript_id":"10459"},"annotation":{"sc_id":"YFR047C"},"bigg_id":"rt1963"}],"metabolites":[{"bigg_id":"co2_c","coefficient":1},{"bigg_id":"h_c","coefficient":-2},{"bigg_id":"nicrnt_c","coefficient":1},{"bigg_id":"ppi_c","coefficient":1},{"bigg_id":"prpp_c","coefficient":-1},{"bigg_id":"quln_c","coefficient":-1}],"segments":{"9339":{"from_node_id":"9482","to_node_id":"9483","b1":null,"b2":null},"9340":{"from_node_id":"9484","to_node_id":"9483","b1":null,"b2":null},"9341":{"from_node_id":"9484","to_node_id":"9485","b1":{"x":5978.7099609375,"y":8027.18408203125},"b2":{"x":5996.7099609375,"y":8032.43408203125}},"9342":{"from_node_id":"9482","to_node_id":"9486","b1":{"x":5978.7099609375,"y":7895.18408203125},"b2":{"x":5996.7099609375,"y":7889.93408203125}},"9343":{"from_node_id":"9484","to_node_id":"9487","b1":{"x":5978.7099609375,"y":8023.18408203125},"b2":{"x":5999.48046875,"y":8187.22119140625}},"9344":{"from_node_id":"9484","to_node_id":"9488","b1":{"x":5978.7099609375,"y":8027.18408203125},"b2":{"x":5960.7099609375,"y":8032.43408203125}},"9345":{"from_node_id":"9482","to_node_id":"9489","b1":{"x":5978.7099609375,"y":7895.18408203125},"b2":{"x":5960.7099609375,"y":7889.93408203125}},"9346":{"from_node_id":"9482","to_node_id":"9481","b1":{"x":5978.7099609375,"y":7899.18408203125},"b2":{"x":5978.7099609375,"y":7844.93408203125}}}},"1394":{"name":"nicotinate-nucleotide diphosphorylase (carboxylating)","bigg_id":"NNDPR_c","reversibility":false,"label_x":6572.31201171875,"label_y":7991.95458984375,"gene_reaction_rule":"rt1963","genes":[{"name":"BNA6","notes":{"protein_id":"RT10331","transcript_id":"10459"},"annotation":{"sc_id":"YFR047C"},"bigg_id":"rt1963"}],"metabolites":[{"bigg_id":"co2_c","coefficient":1},{"bigg_id":"h_c","coefficient":-2},{"bigg_id":"nicrnt_c","coefficient":1},{"bigg_id":"ppi_c","coefficient":1},{"bigg_id":"prpp_c","coefficient":-1},{"bigg_id":"quln_c","coefficient":-1}],"segments":{"9347":{"from_node_id":"9490","to_node_id":"9491","b1":null,"b2":null},"9348":{"from_node_id":"9492","to_node_id":"9491","b1":null,"b2":null},"9349":{"from_node_id":"9492","to_node_id":"9493","b1":{"x":6557.31201171875,"y":8047.95458984375},"b2":{"x":6539.31201171875,"y":8053.20458984375}},"9350":{"from_node_id":"9490","to_node_id":"9494","b1":{"x":6557.31201171875,"y":7915.95458984375},"b2":{"x":6539.31201171875,"y":7910.70458984375}},"9351":{"from_node_id":"9492","to_node_id":"9487","b1":{"x":6557.31201171875,"y":8043.95458984375},"b2":{"x":6524.67236328125,"y":8207.99169921875}},"9352":{"from_node_id":"9492","to_node_id":"9495","b1":{"x":6557.31201171875,"y":8047.95458984375},"b2":{"x":6575.31201171875,"y":8053.20458984375}},"9353":{"from_node_id":"9490","to_node_id":"9496","b1":{"x":6557.31201171875,"y":7915.95458984375},"b2":{"x":6575.31201171875,"y":7910.70458984375}},"9354":{"from_node_id":"9490","to_node_id":"9497","b1":{"x":6557.31201171875,"y":7919.95458984375},"b2":{"x":6557.31201171875,"y":7865.70458984375}}}},"1395":{"name":"nicotinate-nucleotide diphosphorylase (carboxylating)","bigg_id":"NNDPR_c","reversibility":false,"label_x":6572.31201171875,"label_y":7641.95458984375,"gene_reaction_rule":"rt1963","genes":[{"name":"BNA6","notes":{"protein_id":"RT10331","transcript_id":"10459"},"annotation":{"sc_id":"YFR047C"},"bigg_id":"rt1963"}],"metabolites":[{"bigg_id":"co2_c","coefficient":1},{"bigg_id":"h_c","coefficient":-2},{"bigg_id":"nicrnt_c","coefficient":1},{"bigg_id":"ppi_c","coefficient":1},{"bigg_id":"prpp_c","coefficient":-1},{"bigg_id":"quln_c","coefficient":-1}],"segments":{"9355":{"from_node_id":"9498","to_node_id":"9499","b1":null,"b2":null},"9356":{"from_node_id":"9500","to_node_id":"9499","b1":null,"b2":null},"9357":{"from_node_id":"9500","to_node_id":"9501","b1":{"x":6557.31201171875,"y":7565.95458984375},"b2":{"x":6539.31201171875,"y":7560.70458984375}},"9358":{"from_node_id":"9498","to_node_id":"9502","b1":{"x":6557.31201171875,"y":7697.95458984375},"b2":{"x":6539.31201171875,"y":7703.20458984375}},"9359":{"from_node_id":"9500","to_node_id":"9503","b1":{"x":6557.31201171875,"y":7569.95458984375},"b2":{"x":6557.31201171875,"y":7515.70458984375}},"9360":{"from_node_id":"9500","to_node_id":"9504","b1":{"x":6557.31201171875,"y":7565.95458984375},"b2":{"x":6575.31201171875,"y":7560.70458984375}},"9361":{"from_node_id":"9498","to_node_id":"9505","b1":{"x":6557.31201171875,"y":7697.95458984375},"b2":{"x":6575.31201171875,"y":7703.20458984375}},"9362":{"from_node_id":"9498","to_node_id":"9497","b1":{"x":6557.31201171875,"y":7693.95458984375},"b2":{"x":6557.31201171875,"y":7748.20458984375}}}},"1396":{"name":"nicotinate-nucleotide adenylyltransferase","bigg_id":"NNATi_c","reversibility":false,"label_x":6572.31201171875,"label_y":7291.95458984375,"gene_reaction_rule":"rt2062","genes":[{"name":"NMA1,NMA2","notes":{"protein_id":"RT10430","sc_bidirectional_blast":"sc_isozymes","transcript_id":"10558"},"annotation":{"sc_id":"YLR328W,YGR010W"},"bigg_id":"rt2062"}],"metabolites":[{"bigg_id":"atp_c","coefficient":-1},{"bigg_id":"dnad_c","coefficient":1},{"bigg_id":"h_c","coefficient":-1},{"bigg_id":"nicrnt_c","coefficient":-1},{"bigg_id":"ppi_c","coefficient":1}],"segments":{"9363":{"from_node_id":"9506","to_node_id":"9507","b1":null,"b2":null},"9364":{"from_node_id":"9508","to_node_id":"9507","b1":null,"b2":null},"9365":{"from_node_id":"9506","to_node_id":"9509","b1":{"x":6557.31201171875,"y":7347.95458984375},"b2":{"x":6539.31201171875,"y":7353.20458984375}},"9366":{"from_node_id":"9508","to_node_id":"9510","b1":{"x":6557.31201171875,"y":7219.95458984375},"b2":{"x":6557.31201171875,"y":7165.70458984375}},"9367":{"from_node_id":"9506","to_node_id":"9511","b1":{"x":6557.31201171875,"y":7347.95458984375},"b2":{"x":6575.31201171875,"y":7353.20458984375}},"9368":{"from_node_id":"9506","to_node_id":"9503","b1":{"x":6557.31201171875,"y":7343.95458984375},"b2":{"x":6557.31201171875,"y":7398.20458984375}},"9369":{"from_node_id":"9508","to_node_id":"9512","b1":{"x":6557.31201171875,"y":7215.95458984375},"b2":{"x":6575.31201171875,"y":7210.70458984375}}}},"1397":{"name":"NAPRtase","bigg_id":"NAMNPP_c","reversibility":false,"label_x":6960.271484375,"label_y":7653.8232421875,"gene_reaction_rule":"rt1924","genes":[{"name":"NPT1","notes":{"protein_id":"RT10292","transcript_id":"10420"},"annotation":{"sc_id":"YOR209C"},"bigg_id":"rt1924"}],"metabolites":[{"bigg_id":"h_c","coefficient":-1},{"bigg_id":"nac_c","coefficient":-1},{"bigg_id":"nicrnt_c","coefficient":1},{"bigg_id":"ppi_c","coefficient":1},{"bigg_id":"prpp_c","coefficient":-1}],"segments":{"9370":{"from_node_id":"9514","to_node_id":"9515","b1":null,"b2":null},"9371":{"from_node_id":"9516","to_node_id":"9515","b1":null,"b2":null},"9372":{"from_node_id":"9514","to_node_id":"9513","b1":{"x":6945.271484375,"y":7709.8232421875},"b2":{"x":6963.271484375,"y":7715.0732421875}},"9373":{"from_node_id":"9514","to_node_id":"9517","b1":{"x":6945.271484375,"y":7705.8232421875},"b2":{"x":6945.271484375,"y":7760.0732421875}},"9374":{"from_node_id":"9516","to_node_id":"9503","b1":{"x":6945.271484375,"y":7581.8232421875},"b2":{"x":6858.2333984375,"y":7493.9443359375}},"9375":{"from_node_id":"9516","to_node_id":"9519","b1":{"x":6945.271484375,"y":7577.8232421875},"b2":{"x":6963.271484375,"y":7572.5732421875}},"9376":{"from_node_id":"9514","to_node_id":"9520","b1":{"x":6945.271484375,"y":7709.8232421875},"b2":{"x":6927.271484375,"y":7715.0732421875}}}},"1398":{"name":"NAD synthase","bigg_id":"NADS2_c","reversibility":false,"label_x":6572.31201171875,"label_y":6941.95458984375,"gene_reaction_rule":"rt0915","genes":[{"name":"QNS1","notes":{"protein_id":"RT09283","transcript_id":"9411"},"annotation":{"sc_id":"YHR074W"},"bigg_id":"rt0915"}],"metabolites":[{"bigg_id":"amp_c","coefficient":1},{"bigg_id":"atp_c","coefficient":-1},{"bigg_id":"dnad_c","coefficient":-1},{"bigg_id":"gln__L_c","coefficient":-1},{"bigg_id":"glu__L_c","coefficient":1},{"bigg_id":"h2o_c","coefficient":-1},{"bigg_id":"h_c","coefficient":1},{"bigg_id":"nad_c","coefficient":1},{"bigg_id":"ppi_c","coefficient":1}],"segments":{"9377":{"from_node_id":"9521","to_node_id":"9522","b1":null,"b2":null},"9378":{"from_node_id":"9523","to_node_id":"9522","b1":null,"b2":null},"9379":{"from_node_id":"9523","to_node_id":"9524","b1":{"x":6557.31201171875,"y":6865.95458984375},"b2":{"x":6521.31201171875,"y":6875.70458984375}},"9380":{"from_node_id":"9521","to_node_id":"9525","b1":{"x":6557.31201171875,"y":6997.95458984375},"b2":{"x":6539.31201171875,"y":7003.20458984375}},"9381":{"from_node_id":"9521","to_node_id":"9510","b1":{"x":6557.31201171875,"y":6993.95458984375},"b2":{"x":6557.31201171875,"y":7048.20458984375}},"9382":{"from_node_id":"9521","to_node_id":"9526","b1":{"x":6557.31201171875,"y":6997.95458984375},"b2":{"x":6575.31201171875,"y":7003.20458984375}},"9383":{"from_node_id":"9523","to_node_id":"9527","b1":{"x":6557.31201171875,"y":6865.95458984375},"b2":{"x":6575.31201171875,"y":6860.70458984375}},"9384":{"from_node_id":"9521","to_node_id":"9528","b1":{"x":6557.31201171875,"y":6997.95458984375},"b2":{"x":6593.31201171875,"y":6988.20458984375}},"9385":{"from_node_id":"9523","to_node_id":"9529","b1":{"x":6557.31201171875,"y":6865.95458984375},"b2":{"x":6539.31201171875,"y":6860.70458984375}},"9386":{"from_node_id":"9523","to_node_id":"9530","b1":{"x":6557.31201171875,"y":6869.95458984375},"b2":{"x":6557.31201171875,"y":6815.70458984375}},"9387":{"from_node_id":"9523","to_node_id":"9531","b1":{"x":6557.31201171875,"y":6865.95458984375},"b2":{"x":6593.31201171875,"y":6875.70458984375}}}},"1399":{"name":"NAD kinase","bigg_id":"NADK_c","reversibility":false,"label_x":6572.31201171875,"label_y":6591.95458984375,"gene_reaction_rule":"rt1814","genes":[{"name":"YEF1","notes":{"protein_id":"RT10182","transcript_id":"10310"},"annotation":{"sc_id":"YEL041W"},"bigg_id":"rt1814"}],"metabolites":[{"bigg_id":"adp_c","coefficient":1},{"bigg_id":"atp_c","coefficient":-1},{"bigg_id":"h_c","coefficient":1},{"bigg_id":"nad_c","coefficient":-1},{"bigg_id":"nadp_c","coefficient":1}],"segments":{"9388":{"from_node_id":"9532","to_node_id":"9533","b1":null,"b2":null},"9389":{"from_node_id":"9534","to_node_id":"9533","b1":null,"b2":null},"9390":{"from_node_id":"9534","to_node_id":"9535","b1":{"x":6557.31201171875,"y":6515.95458984375},"b2":{"x":6539.31201171875,"y":6510.70458984375}},"9391":{"from_node_id":"9532","to_node_id":"9536","b1":{"x":6557.31201171875,"y":6647.95458984375},"b2":{"x":6575.31201171875,"y":6653.20458984375}},"9392":{"from_node_id":"9534","to_node_id":"9537","b1":{"x":6557.31201171875,"y":6515.95458984375},"b2":{"x":6575.31201171875,"y":6510.70458984375}},"9393":{"from_node_id":"9532","to_node_id":"9530","b1":{"x":6557.31201171875,"y":6643.95458984375},"b2":{"x":6557.31201171875,"y":6698.20458984375}},"9394":{"from_node_id":"9534","to_node_id":"9538","b1":{"x":6557.31201171875,"y":6519.95458984375},"b2":{"x":6557.31201171875,"y":6465.70458984375}}}},"1400":{"name":"biotin synthase","bigg_id":"BTS1_c","reversibility":true,"label_x":7798.369140625,"label_y":7994.72802734375,"gene_reaction_rule":"rt7540","genes":[{"name":"BIO2","notes":{"protein_id":"RT15908","transcript_id":"16036"},"annotation":{"sc_id":"YGR286C"},"bigg_id":"rt7540"}],"metabolites":[{"bigg_id":"ala__L_c","coefficient":1},{"bigg_id":"amet_c","coefficient":-2},{"bigg_id":"btn_c","coefficient":1},{"bigg_id":"cys__L_c","coefficient":-1},{"bigg_id":"dad_5_c","coefficient":2},{"bigg_id":"dtbt_c","coefficient":-1},{"bigg_id":"fdxox_c","coefficient":2},{"bigg_id":"fdxrd_c","coefficient":-2},{"bigg_id":"met__L_c","coefficient":2}],"segments":{"9395":{"from_node_id":"9540","to_node_id":"9541","b1":null,"b2":null},"9396":{"from_node_id":"9542","to_node_id":"9541","b1":null,"b2":null},"9397":{"from_node_id":"9542","to_node_id":"9543","b1":{"x":7783.369140625,"y":8050.72802734375},"b2":{"x":7819.369140625,"y":8040.97802734375}},"9398":{"from_node_id":"9540","to_node_id":"9539","b1":{"x":7783.369140625,"y":7918.72802734375},"b2":{"x":7747.369140625,"y":7928.47802734375}},"9399":{"from_node_id":"9542","to_node_id":"9544","b1":{"x":7783.369140625,"y":8046.72802734375},"b2":{"x":7783.369140625,"y":8100.97802734375}},"9400":{"from_node_id":"9540","to_node_id":"9545","b1":{"x":7783.369140625,"y":7918.72802734375},"b2":{"x":7765.369140625,"y":7913.47802734375}},"9401":{"from_node_id":"9542","to_node_id":"9546","b1":{"x":7783.369140625,"y":8050.72802734375},"b2":{"x":7801.369140625,"y":8055.97802734375}},"9402":{"from_node_id":"9540","to_node_id":"9547","b1":{"x":7783.369140625,"y":7922.72802734375},"b2":{"x":7783.369140625,"y":7868.47802734375}},"9403":{"from_node_id":"9542","to_node_id":"9548","b1":{"x":7783.369140625,"y":8050.72802734375},"b2":{"x":7765.369140625,"y":8055.97802734375}},"9404":{"from_node_id":"9540","to_node_id":"9549","b1":{"x":7783.369140625,"y":7918.72802734375},"b2":{"x":7801.369140625,"y":7913.47802734375}},"9405":{"from_node_id":"9542","to_node_id":"9550","b1":{"x":7783.369140625,"y":8050.72802734375},"b2":{"x":7747.369140625,"y":8040.97802734375}}}},"1401":{"name":"dethiobiotin synthase","bigg_id":"DBTS_c","reversibility":false,"label_x":7798.369140625,"label_y":7644.72802734375,"gene_reaction_rule":"UNKNOWN","genes":[{"name":"","bigg_id":"UNKNOWN"}],"metabolites":[{"bigg_id":"adp_c","coefficient":1},{"bigg_id":"atp_c","coefficient":-1},{"bigg_id":"co2_c","coefficient":-1},{"bigg_id":"dann_c","coefficient":-1},{"bigg_id":"dtbt_c","coefficient":1},{"bigg_id":"h_c","coefficient":3},{"bigg_id":"pi_c","coefficient":1}],"segments":{"9406":{"from_node_id":"9551","to_node_id":"9552","b1":null,"b2":null},"9407":{"from_node_id":"9553","to_node_id":"9552","b1":null,"b2":null},"9408":{"from_node_id":"9553","to_node_id":"9554","b1":{"x":7783.369140625,"y":7700.72802734375},"b2":{"x":7765.369140625,"y":7705.97802734375}},"9409":{"from_node_id":"9551","to_node_id":"9555","b1":{"x":7783.369140625,"y":7568.72802734375},"b2":{"x":7765.369140625,"y":7563.47802734375}},"9410":{"from_node_id":"9551","to_node_id":"9556","b1":{"x":7783.369140625,"y":7568.72802734375},"b2":{"x":7801.369140625,"y":7563.47802734375}},"9411":{"from_node_id":"9551","to_node_id":"9557","b1":{"x":7783.369140625,"y":7572.72802734375},"b2":{"x":7783.369140625,"y":7518.47802734375}},"9412":{"from_node_id":"9553","to_node_id":"9547","b1":{"x":7783.369140625,"y":7696.72802734375},"b2":{"x":7783.369140625,"y":7750.97802734375}},"9413":{"from_node_id":"9553","to_node_id":"9558","b1":{"x":7783.369140625,"y":7700.72802734375},"b2":{"x":7801.369140625,"y":7705.97802734375}},"9414":{"from_node_id":"9553","to_node_id":"9559","b1":{"x":7783.369140625,"y":7700.72802734375},"b2":{"x":7819.369140625,"y":7690.97802734375}}}},"1402":{"name":"adenosylmethionine-8-amino-7-oxononanoate transaminase","bigg_id":"AMAOTr_c","reversibility":true,"label_x":7798.369140625,"label_y":7294.72802734375,"gene_reaction_rule":"rt4363","genes":[{"name":"BIO3","notes":{"protein_id":"RT12731","transcript_id":"12859"},"annotation":{"sc_id":"YNR058W"},"bigg_id":"rt4363"}],"metabolites":[{"bigg_id":"8aonn_c","coefficient":-1},{"bigg_id":"amet_c","coefficient":-1},{"bigg_id":"amob_c","coefficient":1},{"bigg_id":"dann_c","coefficient":1}],"segments":{"9415":{"from_node_id":"9560","to_node_id":"9561","b1":null,"b2":null},"9416":{"from_node_id":"9562","to_node_id":"9561","b1":null,"b2":null},"9417":{"from_node_id":"9560","to_node_id":"9563","b1":{"x":7783.369140625,"y":7222.72802734375},"b2":{"x":7783.369140625,"y":7168.47802734375}},"9418":{"from_node_id":"9560","to_node_id":"9564","b1":{"x":7783.369140625,"y":7218.72802734375},"b2":{"x":7801.369140625,"y":7213.47802734375}},"9419":{"from_node_id":"9562","to_node_id":"9565","b1":{"x":7783.369140625,"y":7350.72802734375},"b2":{"x":7801.369140625,"y":7355.97802734375}},"9420":{"from_node_id":"9562","to_node_id":"9557","b1":{"x":7783.369140625,"y":7346.72802734375},"b2":{"x":7783.369140625,"y":7400.97802734375}}}},"1403":{"name":"8-amino-7-oxononanoate synthase","bigg_id":"AOXS_c","reversibility":false,"label_x":7798.369140625,"label_y":6944.72802734375,"gene_reaction_rule":"rt4368","genes":[{"name":"","notes":{"protein_id":"RT12736","sc_bidirectional_blast":"lower_evalue_hit","transcript_id":"12864"},"annotation":{"sc_id":"YDR062W"},"bigg_id":"rt4368"}],"metabolites":[{"bigg_id":"8aonn_c","coefficient":1},{"bigg_id":"ala__L_c","coefficient":-1},{"bigg_id":"co2_c","coefficient":1},{"bigg_id":"coa_c","coefficient":1},{"bigg_id":"h_c","coefficient":-1},{"bigg_id":"pmcoa_c","coefficient":-1}],"segments":{"9421":{"from_node_id":"9566","to_node_id":"9567","b1":null,"b2":null},"9422":{"from_node_id":"9568","to_node_id":"9567","b1":null,"b2":null},"9423":{"from_node_id":"9568","to_node_id":"9563","b1":{"x":7783.369140625,"y":6996.72802734375},"b2":{"x":7783.369140625,"y":7050.97802734375}},"9424":{"from_node_id":"9566","to_node_id":"9569","b1":{"x":7783.369140625,"y":6868.72802734375},"b2":{"x":7765.369140625,"y":6863.47802734375}},"9425":{"from_node_id":"9568","to_node_id":"9570","b1":{"x":7783.369140625,"y":7000.72802734375},"b2":{"x":7765.369140625,"y":7005.97802734375}},"9426":{"from_node_id":"9568","to_node_id":"9571","b1":{"x":7783.369140625,"y":7000.72802734375},"b2":{"x":7801.369140625,"y":7005.97802734375}},"9427":{"from_node_id":"9566","to_node_id":"9572","b1":{"x":7783.369140625,"y":6868.72802734375},"b2":{"x":7801.369140625,"y":6863.47802734375}},"9428":{"from_node_id":"9566","to_node_id":"9573","b1":{"x":7783.369140625,"y":6872.72802734375},"b2":{"x":7783.369140625,"y":6818.47802734375}}}},"1406":{"name":"thiamine-phosphate kinase","bigg_id":"TMPK_c","reversibility":false,"label_x":9084.244140625,"label_y":8041.1162109375,"gene_reaction_rule":"","genes":[],"metabolites":[{"bigg_id":"adp_c","coefficient":1},{"bigg_id":"atp_c","coefficient":-1},{"bigg_id":"thmmp_c","coefficient":-1},{"bigg_id":"thmpp_c","coefficient":1}],"segments":{"9442":{"from_node_id":"9589","to_node_id":"9590","b1":null,"b2":null},"9443":{"from_node_id":"9591","to_node_id":"9590","b1":null,"b2":null},"9444":{"from_node_id":"9591","to_node_id":"9592","b1":{"x":9069.244140625,"y":8097.1162109375},"b2":{"x":9051.244140625,"y":8102.3662109375}},"9445":{"from_node_id":"9589","to_node_id":"9588","b1":{"x":9069.244140625,"y":7965.1162109375},"b2":{"x":9051.244140625,"y":7959.8662109375}},"9446":{"from_node_id":"9589","to_node_id":"9593","b1":{"x":9069.244140625,"y":7969.1162109375},"b2":{"x":9069.244140625,"y":7914.8662109375}},"9447":{"from_node_id":"9591","to_node_id":"9594","b1":{"x":9069.244140625,"y":8093.1162109375},"b2":{"x":9069.244140625,"y":8147.3662109375}}}},"1407":{"name":"thiamine-phosphate diphosphorylase","bigg_id":"TMPPP_c","reversibility":false,"label_x":9084.244140625,"label_y":7691.1162109375,"gene_reaction_rule":"rt7845","genes":[{"name":"THI6","notes":{"protein_id":"RT16213","transcript_id":"16341"},"annotation":{"sc_id":"YPL214C"},"bigg_id":"rt7845"}],"metabolites":[{"bigg_id":"2mahmp_c","coefficient":-1},{"bigg_id":"4mpetz_c","coefficient":-1},{"bigg_id":"h_c","coefficient":-1},{"bigg_id":"ppi_c","coefficient":1},{"bigg_id":"thmmp_c","coefficient":1}],"segments":{"9448":{"from_node_id":"9595","to_node_id":"9596","b1":null,"b2":null},"9449":{"from_node_id":"9597","to_node_id":"9596","b1":null,"b2":null},"9450":{"from_node_id":"9595","to_node_id":"9598","b1":{"x":9069.244140625,"y":7619.1162109375},"b2":{"x":9069.244140625,"y":7564.8662109375}},"9451":{"from_node_id":"9595","to_node_id":"9599","b1":{"x":9069.244140625,"y":7615.1162109375},"b2":{"x":8910.3134765625,"y":7474.93359375}},"9452":{"from_node_id":"9595","to_node_id":"9600","b1":{"x":9069.244140625,"y":7615.1162109375},"b2":{"x":9087.244140625,"y":7609.8662109375}},"9453":{"from_node_id":"9597","to_node_id":"9601","b1":{"x":9069.244140625,"y":7747.1162109375},"b2":{"x":9087.244140625,"y":7752.3662109375}},"9454":{"from_node_id":"9597","to_node_id":"9593","b1":{"x":9069.244140625,"y":7743.1162109375},"b2":{"x":9069.244140625,"y":7797.3662109375}}}},"1408":{"name":"phosphomethylpyrimidine kinase","bigg_id":"PMPK_c","reversibility":false,"label_x":9084.244140625,"label_y":7341.1162109375,"gene_reaction_rule":"rt4410","genes":[{"name":"THI20","notes":{"protein_id":"RT12778","transcript_id":"12906"},"annotation":{"sc_id":"YOL055C"},"bigg_id":"rt4410"}],"metabolites":[{"bigg_id":"2mahmp_c","coefficient":1},{"bigg_id":"4ampm_c","coefficient":-1},{"bigg_id":"adp_c","coefficient":1},{"bigg_id":"atp_c","coefficient":-1}],"segments":{"9455":{"from_node_id":"9602","to_node_id":"9603","b1":null,"b2":null},"9456":{"from_node_id":"9604","to_node_id":"9603","b1":null,"b2":null},"9457":{"from_node_id":"9604","to_node_id":"9598","b1":{"x":9069.244140625,"y":7393.1162109375},"b2":{"x":9069.244140625,"y":7447.3662109375}},"9458":{"from_node_id":"9602","to_node_id":"9605","b1":{"x":9069.244140625,"y":7269.1162109375},"b2":{"x":9069.244140625,"y":7214.8662109375}},"9459":{"from_node_id":"9604","to_node_id":"9606","b1":{"x":9069.244140625,"y":7397.1162109375},"b2":{"x":9087.244140625,"y":7402.3662109375}},"9460":{"from_node_id":"9602","to_node_id":"9607","b1":{"x":9069.244140625,"y":7265.1162109375},"b2":{"x":9087.244140625,"y":7259.8662109375}}}},"1409":{"name":"hydroxymethylpyrimidine kinase (ATP)","bigg_id":"HMPK1_c","reversibility":false,"label_x":9084.244140625,"label_y":6991.1162109375,"gene_reaction_rule":"rt4410","genes":[{"name":"THI20","notes":{"protein_id":"RT12778","transcript_id":"12906"},"annotation":{"sc_id":"YOL055C"},"bigg_id":"rt4410"}],"metabolites":[{"bigg_id":"4ahmmp_c","coefficient":-1},{"bigg_id":"4ampm_c","coefficient":1},{"bigg_id":"adp_c","coefficient":1},{"bigg_id":"atp_c","coefficient":-1},{"bigg_id":"h_c","coefficient":1}],"segments":{"9461":{"from_node_id":"9608","to_node_id":"9609","b1":null,"b2":null},"9462":{"from_node_id":"9610","to_node_id":"9609","b1":null,"b2":null},"9463":{"from_node_id":"9608","to_node_id":"9611","b1":{"x":9069.244140625,"y":6919.1162109375},"b2":{"x":9069.244140625,"y":6864.8662109375}},"9464":{"from_node_id":"9610","to_node_id":"9605","b1":{"x":9069.244140625,"y":7043.1162109375},"b2":{"x":9069.244140625,"y":7097.3662109375}},"9465":{"from_node_id":"9610","to_node_id":"9612","b1":{"x":9069.244140625,"y":7047.1162109375},"b2":{"x":9051.244140625,"y":7052.3662109375}},"9466":{"from_node_id":"9608","to_node_id":"9613","b1":{"x":9069.244140625,"y":6915.1162109375},"b2":{"x":9087.244140625,"y":6909.8662109375}},"9467":{"from_node_id":"9610","to_node_id":"9614","b1":{"x":9069.244140625,"y":7047.1162109375},"b2":{"x":9087.244140625,"y":7052.3662109375}}}},"1410":{"name":"4-amino-5-hydroxymethyl-2-methylpyrimidine synthetase","bigg_id":"AHMMPS4_c","reversibility":false,"label_x":9084.244140625,"label_y":6641.1162109375,"gene_reaction_rule":"rt2779","genes":[{"name":"THI5","notes":{"protein_id":"RT11147","transcript_id":"11275"},"annotation":{"sc_id":"YFL058W"},"bigg_id":"rt2779"}],"metabolites":[{"bigg_id":"4ahmmp_c","coefficient":1},{"bigg_id":"air_c","coefficient":-1},{"bigg_id":"gcald_c","coefficient":1},{"bigg_id":"nad_c","coefficient":1},{"bigg_id":"nadh_c","coefficient":-1},{"bigg_id":"pi_c","coefficient":1}],"segments":{"9468":{"from_node_id":"9615","to_node_id":"9616","b1":null,"b2":null},"9469":{"from_node_id":"9617","to_node_id":"9616","b1":null,"b2":null},"9470":{"from_node_id":"9617","to_node_id":"9611","b1":{"x":9069.244140625,"y":6693.1162109375},"b2":{"x":9069.244140625,"y":6747.3662109375}},"9471":{"from_node_id":"9615","to_node_id":"9618","b1":{"x":9069.244140625,"y":6569.1162109375},"b2":{"x":9069.244140625,"y":6514.8662109375}},"9472":{"from_node_id":"9617","to_node_id":"9619","b1":{"x":9069.244140625,"y":6697.1162109375},"b2":{"x":9051.244140625,"y":6702.3662109375}},"9473":{"from_node_id":"9617","to_node_id":"9620","b1":{"x":9069.244140625,"y":6697.1162109375},"b2":{"x":9087.244140625,"y":6702.3662109375}},"9474":{"from_node_id":"9615","to_node_id":"9621","b1":{"x":9069.244140625,"y":6565.1162109375},"b2":{"x":9087.244140625,"y":6559.8662109375}},"9475":{"from_node_id":"9617","to_node_id":"9622","b1":{"x":9069.244140625,"y":6697.1162109375},"b2":{"x":9105.244140625,"y":6687.3662109375}}}},"1413":{"name":"thiazole phosphate synthesis (ribose 5-phosphate)","bigg_id":"THZPSN2_c","reversibility":false,"label_x":8713.388671875,"label_y":7297.1728515625,"gene_reaction_rule":"","genes":[],"metabolites":[{"bigg_id":"4abut_c","coefficient":1},{"bigg_id":"4mpetz_c","coefficient":1},{"bigg_id":"ac_c","coefficient":1},{"bigg_id":"achms_c","coefficient":-1},{"bigg_id":"co2_c","coefficient":1},{"bigg_id":"cys__L_c","coefficient":-1},{"bigg_id":"gly_c","coefficient":-1},{"bigg_id":"h2o_c","coefficient":3},{"bigg_id":"nad_c","coefficient":1},{"bigg_id":"nadh_c","coefficient":-1},{"bigg_id":"nh4_c","coefficient":1},{"bigg_id":"pyr_c","coefficient":1},{"bigg_id":"r5p_c","coefficient":-1}],"segments":{"9499":{"from_node_id":"9646","to_node_id":"9647","b1":null,"b2":null},"9500":{"from_node_id":"9648","to_node_id":"9647","b1":null,"b2":null},"9501":{"from_node_id":"9648","to_node_id":"9649","b1":{"x":8698.388671875,"y":7353.1728515625},"b2":{"x":8644.388671875,"y":7328.4228515625}},"9502":{"from_node_id":"9648","to_node_id":"9599","b1":{"x":8698.388671875,"y":7349.1728515625},"b2":{"x":8698.388671875,"y":7403.4228515625}},"9503":{"from_node_id":"9648","to_node_id":"9650","b1":{"x":8698.388671875,"y":7353.1728515625},"b2":{"x":8662.388671875,"y":7343.4228515625}},"9504":{"from_node_id":"9646","to_node_id":"9651","b1":{"x":8698.388671875,"y":7225.1728515625},"b2":{"x":8698.388671875,"y":7170.9228515625}},"9505":{"from_node_id":"9648","to_node_id":"9652","b1":{"x":8698.388671875,"y":7353.1728515625},"b2":{"x":8680.388671875,"y":7358.4228515625}},"9506":{"from_node_id":"9646","to_node_id":"9653","b1":{"x":8698.388671875,"y":7221.1728515625},"b2":{"x":8662.388671875,"y":7230.9228515625}},"9507":{"from_node_id":"9646","to_node_id":"9654","b1":{"x":8698.388671875,"y":7221.1728515625},"b2":{"x":8680.388671875,"y":7215.9228515625}},"9508":{"from_node_id":"9648","to_node_id":"9655","b1":{"x":8698.388671875,"y":7353.1728515625},"b2":{"x":8716.388671875,"y":7358.4228515625}},"9509":{"from_node_id":"9648","to_node_id":"9656","b1":{"x":8698.388671875,"y":7353.1728515625},"b2":{"x":8734.388671875,"y":7343.4228515625}},"9510":{"from_node_id":"9646","to_node_id":"9657","b1":{"x":8698.388671875,"y":7221.1728515625},"b2":{"x":8716.388671875,"y":7215.9228515625}},"9511":{"from_node_id":"9648","to_node_id":"9658","b1":{"x":8698.388671875,"y":7353.1728515625},"b2":{"x":8752.388671875,"y":7328.4228515625}},"9512":{"from_node_id":"9648","to_node_id":"9659","b1":{"x":8698.388671875,"y":7353.1728515625},"b2":{"x":8770.388671875,"y":7313.4228515625}},"9513":{"from_node_id":"9646","to_node_id":"9660","b1":{"x":8698.388671875,"y":7221.1728515625},"b2":{"x":8734.388671875,"y":7230.9228515625}}}},"1414":{"name":"homoserine O-trans-acetylase","bigg_id":"HSERTA_c","reversibility":false,"label_x":8713.388671875,"label_y":6947.1728515625,"gene_reaction_rule":"rt4145","genes":[{"name":"MET2","notes":{"protein_id":"RT12513","transcript_id":"12641"},"annotation":{"sc_id":"YNL277W"},"bigg_id":"rt4145"}],"metabolites":[{"bigg_id":"accoa_c","coefficient":-1},{"bigg_id":"achms_c","coefficient":1},{"bigg_id":"coa_c","coefficient":1},{"bigg_id":"hom__L_c","coefficient":-1}],"segments":{"9514":{"from_node_id":"9661","to_node_id":"9662","b1":null,"b2":null},"9515":{"from_node_id":"9663","to_node_id":"9662","b1":null,"b2":null},"9516":{"from_node_id":"9661","to_node_id":"9664","b1":{"x":8698.388671875,"y":6875.1728515625},"b2":{"x":8698.388671875,"y":6820.9228515625}},"9517":{"from_node_id":"9663","to_node_id":"9651","b1":{"x":8698.388671875,"y":6999.1728515625},"b2":{"x":8698.388671875,"y":7053.4228515625}},"9518":{"from_node_id":"9663","to_node_id":"9665","b1":{"x":8698.388671875,"y":7003.1728515625},"b2":{"x":8716.388671875,"y":7008.4228515625}},"9519":{"from_node_id":"9661","to_node_id":"9666","b1":{"x":8698.388671875,"y":6871.1728515625},"b2":{"x":8716.388671875,"y":6865.9228515625}}}},"1419":{"name":"2-isopropylmalate synthase","bigg_id":"IPPS_c","reversibility":false,"label_x":-5804.140586853027,"label_y":6959.642333984375,"gene_reaction_rule":"rt7120","genes":[{"name":"LEU9,LEU4","notes":{"KOG":"E","protein_id":"RT15488","sc_bidirectional_blast":"sc_isozymes","transcript_id":"15616"},"annotation":{"sbo":"SBO:0000243","sc_id":"YOR108W,YNL104C"},"bigg_id":"rt7120"}],"metabolites":[{"bigg_id":"3c3hmp_c","coefficient":1},{"bigg_id":"3mob_c","coefficient":-1},{"bigg_id":"accoa_c","coefficient":-1},{"bigg_id":"coa_c","coefficient":1},{"bigg_id":"h2o_c","coefficient":-1},{"bigg_id":"h_c","coefficient":1}],"segments":{"9546":{"from_node_id":"9694","to_node_id":"9695","b1":null,"b2":null},"9547":{"from_node_id":"9696","to_node_id":"9695","b1":null,"b2":null},"9548":{"from_node_id":"9696","to_node_id":"2331","b1":{"x":-5819.140586853027,"y":7011.642333984375},"b2":{"x":-5819.140586853027,"y":7065.892333984375}},"9549":{"from_node_id":"9694","to_node_id":"9697","b1":{"x":-5819.140586853027,"y":6887.642333984375},"b2":{"x":-5819.140586853027,"y":6833.392333984375}},"9550":{"from_node_id":"9694","to_node_id":"9698","b1":{"x":-5819.140586853027,"y":6883.642333984375},"b2":{"x":-5801.140586853027,"y":6878.392333984375}},"9551":{"from_node_id":"9696","to_node_id":"9699","b1":{"x":-5819.140586853027,"y":7015.642333984375},"b2":{"x":-5837.140586853027,"y":7020.892333984375}},"9552":{"from_node_id":"9694","to_node_id":"9700","b1":{"x":-5819.140586853027,"y":6883.642333984375},"b2":{"x":-5837.140586853027,"y":6878.392333984375}},"9553":{"from_node_id":"9696","to_node_id":"9701","b1":{"x":-5819.140586853027,"y":7015.642333984375},"b2":{"x":-5801.140586853027,"y":7020.892333984375}}}},"1420":{"name":"valine transaminase","bigg_id":"VALTA_c","reversibility":true,"label_x":-5804.140586853027,"label_y":6609.642333984375,"gene_reaction_rule":"rt5646 or rt6485","genes":[{"name":"BAT2","notes":{"KOG":"E","protein_id":"RT14014","transcript_id":"14142"},"annotation":{"sbo":"SBO:0000243","sc_id":"YJR148W"},"bigg_id":"rt5646"},{"name":"","notes":{"KOG":"E","protein_id":"RT14853","sc_bidirectional_blast":"lower_evalue_hit","transcript_id":"14981"},"annotation":{"sbo":"SBO:0000243","sc_id":"YJR148W"},"bigg_id":"rt6485"}],"metabolites":[{"bigg_id":"3mob_c","coefficient":1},{"bigg_id":"akg_c","coefficient":-1},{"bigg_id":"glu__L_c","coefficient":1},{"bigg_id":"val__L_c","coefficient":-1}],"segments":{"9554":{"from_node_id":"9702","to_node_id":"9703","b1":null,"b2":null},"9555":{"from_node_id":"9704","to_node_id":"9703","b1":null,"b2":null},"9556":{"from_node_id":"9704","to_node_id":"9697","b1":{"x":-5819.140586853027,"y":6661.642333984375},"b2":{"x":-5819.140586853027,"y":6715.892333984375}},"9557":{"from_node_id":"9702","to_node_id":"9705","b1":{"x":-5819.140586853027,"y":6533.642333984375},"b2":{"x":-5801.140586853027,"y":6528.392333984375}},"9558":{"from_node_id":"9704","to_node_id":"9706","b1":{"x":-5819.140586853027,"y":6665.642333984375},"b2":{"x":-5801.140586853027,"y":6670.892333984375}},"9559":{"from_node_id":"9702","to_node_id":"9717","b1":{"x":-5819.140586853027,"y":6537.642333984375},"b2":{"x":-5818.634727478027,"y":6481.055908203125}}}},"1421":{"name":"valine transaminase","bigg_id":"VALTA_m","reversibility":true,"label_x":-5803.426780700684,"label_y":5889.296630859375,"gene_reaction_rule":"rt6242","genes":[{"name":"BAT1","notes":{"KOG":"E","protein_id":"RT14610","transcript_id":"14738"},"annotation":{"sbo":"SBO:0000243","sc_id":"YHR208W"},"bigg_id":"rt6242"}],"metabolites":[{"bigg_id":"3mob_m","coefficient":1},{"bigg_id":"akg_m","coefficient":-1},{"bigg_id":"glu__L_m","coefficient":1},{"bigg_id":"val__L_m","coefficient":-1}],"segments":{"9560":{"from_node_id":"9708","to_node_id":"9709","b1":null,"b2":null},"9561":{"from_node_id":"9710","to_node_id":"9709","b1":null,"b2":null},"9562":{"from_node_id":"9710","to_node_id":"2316","b1":{"x":-5818.426780700684,"y":5817.296630859375},"b2":{"x":-5818.426780700684,"y":5763.046630859375}},"9563":{"from_node_id":"9708","to_node_id":"9711","b1":{"x":-5818.426780700684,"y":5945.296630859375},"b2":{"x":-5836.426780700684,"y":5950.546630859375}},"9564":{"from_node_id":"9710","to_node_id":"9712","b1":{"x":-5818.426780700684,"y":5813.296630859375},"b2":{"x":-5836.426780700684,"y":5808.046630859375}},"9565":{"from_node_id":"9708","to_node_id":"9713","b1":{"x":-5818.426780700684,"y":5941.296630859375},"b2":{"x":-5818.426780700684,"y":5995.546630859375}}}},"1422":{"name":"valine transport","bigg_id":"VALt_c_m","reversibility":true,"label_x":-5803.426780700684,"label_y":6239.296630859375,"gene_reaction_rule":"","genes":[],"metabolites":[{"bigg_id":"val__L_c","coefficient":-1},{"bigg_id":"val__L_m","coefficient":1}],"segments":{"9566":{"from_node_id":"9714","to_node_id":"9715","b1":null,"b2":null},"9567":{"from_node_id":"9716","to_node_id":"9715","b1":null,"b2":null},"9568":{"from_node_id":"9714","to_node_id":"9717","b1":{"x":-5818.426780700684,"y":6291.296630859375},"b2":{"x":-5818.426780700684,"y":6345.546630859375}},"9569":{"from_node_id":"9716","to_node_id":"9713","b1":{"x":-5818.426780700684,"y":6167.296630859375},"b2":{"x":-5818.426780700684,"y":6113.046630859375}}}},"1423":{"name":"isoleucine transaminase","bigg_id":"ILETA_m","reversibility":true,"label_x":-5020.050498962402,"label_y":5876.601318359375,"gene_reaction_rule":"rt6242","genes":[{"name":"BAT1","notes":{"KOG":"E","protein_id":"RT14610","transcript_id":"14738"},"annotation":{"sbo":"SBO:0000243","sc_id":"YHR208W"},"bigg_id":"rt6242"}],"metabolites":[{"bigg_id":"3mop_m","coefficient":1},{"bigg_id":"akg_m","coefficient":-1},{"bigg_id":"glu__L_m","coefficient":1},{"bigg_id":"ile__L_m","coefficient":-1}],"segments":{"9570":{"from_node_id":"9718","to_node_id":"9719","b1":null,"b2":null},"9571":{"from_node_id":"9720","to_node_id":"9719","b1":null,"b2":null},"9572":{"from_node_id":"9720","to_node_id":"2382","b1":{"x":-5035.050498962402,"y":5804.601318359375},"b2":{"x":-5035.050498962402,"y":5750.351318359375}},"9573":{"from_node_id":"9718","to_node_id":"9721","b1":{"x":-5035.050498962402,"y":5932.601318359375},"b2":{"x":-5053.050498962402,"y":5937.851318359375}},"9574":{"from_node_id":"9720","to_node_id":"9722","b1":{"x":-5035.050498962402,"y":5800.601318359375},"b2":{"x":-5053.050498962402,"y":5795.351318359375}},"9575":{"from_node_id":"9718","to_node_id":"9723","b1":{"x":-5035.050498962402,"y":5928.601318359375},"b2":{"x":-5035.050498962402,"y":5982.851318359375}}}},"1424":{"name":"enoyl-ACP reductase (butanoyl-ACP)","bigg_id":"EAR40y_c","reversibility":false,"label_x":6214.400146484375,"label_y":4728.467041015625,"gene_reaction_rule":"rt0302","genes":[{"name":"FAS1","notes":{"KOG":"Unassigned","PMID":"7007046,16950653,15353567","interpro":"IPR003965","protein_id":"RT08670","transcript_id":"8798"},"annotation":{"sbo":"SBO:0000243","sc_id":"YKL182W"},"bigg_id":"rt0302"}],"metabolites":[{"bigg_id":"but2eACP_c","coefficient":-1},{"bigg_id":"butACP_c","coefficient":1},{"bigg_id":"h_c","coefficient":-1},{"bigg_id":"nadp_c","coefficient":1},{"bigg_id":"nadph_c","coefficient":-1}],"segments":{"9576":{"from_node_id":"9724","to_node_id":"9725","b1":null,"b2":null},"9577":{"from_node_id":"9726","to_node_id":"9725","b1":null,"b2":null},"9578":{"from_node_id":"9724","to_node_id":"3170","b1":{"x":6199.400146484375,"y":4656.467041015625},"b2":{"x":6199.400146484375,"y":4602.217041015625}},"9579":{"from_node_id":"9726","to_node_id":"3175","b1":{"x":6199.400146484375,"y":4780.467041015625},"b2":{"x":6199.400146484375,"y":4816.406005859375}},"9580":{"from_node_id":"9724","to_node_id":"9728","b1":{"x":6199.400146484375,"y":4652.467041015625},"b2":{"x":6217.400146484375,"y":4647.217041015625}},"9581":{"from_node_id":"9726","to_node_id":"9729","b1":{"x":6199.400146484375,"y":4784.467041015625},"b2":{"x":6181.400146484375,"y":4789.717041015625}},"9582":{"from_node_id":"9724","to_node_id":"9730","b1":{"x":6199.400146484375,"y":4652.467041015625},"b2":{"x":6181.400146484375,"y":4647.217041015625}}}},"1425":{"name":"citrate transport","bigg_id":"CITMALta_m","reversibility":false,"label_x":5138.409912109375,"label_y":2271.999267578125,"gene_reaction_rule":"rt2146","genes":[{"name":"CTP1","notes":{"KOG":"C","protein_id":"RT10514","transcript_id":"10642"},"annotation":{"sbo":"SBO:0000243","sc_id":"YBR291C"},"bigg_id":"rt2146"}],"metabolites":[{"bigg_id":"cit_c","coefficient":1},{"bigg_id":"cit_m","coefficient":-1},{"bigg_id":"mal__L_c","coefficient":-1},{"bigg_id":"mal__L_m","coefficient":1}],"segments":{"9583":{"from_node_id":"9731","to_node_id":"9732","b1":null,"b2":null},"9584":{"from_node_id":"9733","to_node_id":"9732","b1":null,"b2":null},"9585":{"from_node_id":"9733","to_node_id":"3093","b1":{"x":5334.126708984375,"y":2305.91064453125},"b2":{"x":5426.429931640625,"y":2305.91064453125}},"9586":{"from_node_id":"9731","to_node_id":"3085","b1":{"x":5210.126708984375,"y":2305.91064453125},"b2":{"x":5114.779541015625,"y":2307.4326171875}},"9587":{"from_node_id":"9731","to_node_id":"3094","b1":{"x":5206.126708984375,"y":2305.91064453125},"b2":{"x":5111.071533203125,"y":2329.9990234375}},"9588":{"from_node_id":"9733","to_node_id":"3095","b1":{"x":5338.126708984375,"y":2305.91064453125},"b2":{"x":5536.686279296875,"y":2263.025634765625}}}},"1426":{"name":"thymidylate synthase","bigg_id":"TMDS_c","reversibility":false,"label_x":6158.618896484375,"label_y":-1540.6659393310547,"gene_reaction_rule":"rt2477 or (rt2477 and rt2476)","genes":[{"name":"CDC21","notes":{"KOG":"F","possible isozyme":"rt2476","protein_id":"RT10845","transcript_id":"10973"},"annotation":{"sbo":"SBO:0000243","sc_id":"YOR074C"},"bigg_id":"rt2477"},{"name":"","notes":{"KOG":"F","protein_id":"RT10844","sc_bidirectional_blast":"lower_evalue_hit","transcript_id":"10972"},"annotation":{"sbo":"SBO:0000243","sc_id":"YOR074C"},"bigg_id":"rt2476"}],"metabolites":[{"bigg_id":"dhf_c","coefficient":1},{"bigg_id":"dtmp_c","coefficient":1},{"bigg_id":"dump_c","coefficient":-1},{"bigg_id":"mlthf_c","coefficient":-1}],"segments":{"9589":{"from_node_id":"9737","to_node_id":"9738","b1":null,"b2":null},"9590":{"from_node_id":"9739","to_node_id":"9738","b1":null,"b2":null},"9591":{"from_node_id":"9739","to_node_id":"9740","b1":{"x":6274.618896484375,"y":-1500.6659393310547},"b2":{"x":6279.868896484375,"y":-1482.6659393310547}},"9592":{"from_node_id":"9739","to_node_id":"9741","b1":{"x":6270.618896484375,"y":-1500.6659393310547},"b2":{"x":6324.868896484375,"y":-1500.6659393310547}},"9593":{"from_node_id":"9737","to_node_id":"7570","b1":{"x":6146.618896484375,"y":-1500.6659393310547},"b2":{"x":6092.368896484375,"y":-1500.6659393310547}},"9594":{"from_node_id":"9737","to_node_id":"9742","b1":{"x":6142.618896484375,"y":-1500.6659393310547},"b2":{"x":6137.368896484375,"y":-1482.6659393310547}}}}},"nodes":{"5":{"node_type":"metabolite","x":-1405.098388671875,"y":-1299.059814453125,"bigg_id":"g6p_c","name":"D-glucose 6-phosphate [cytoplasm]","label_x":-1483.6264038085938,"label_y":-1254.9638366699219,"node_is_primary":true},"11":{"node_type":"metabolite","x":-1403.5615844726562,"y":-945.9863023757935,"bigg_id":"f6p_c","name":"D-fructose 6-phosphate [cytoplasm]","label_x":-1485.9295043945312,"label_y":-972.8120866268873,"node_is_primary":true},"17":{"node_type":"metabolite","x":-1387.78369140625,"y":-520.0037841796875,"bigg_id":"fdp_c","name":"D-fructose 1,6-bisphosphate [cytoplasm]","label_x":-1349.8930053710938,"label_y":-510.68109130859375,"node_is_primary":true},"29":{"node_type":"metabolite","x":-1387.78369140625,"y":-40.2701416015625,"bigg_id":"g3p_c","name":"glyceraldehyde 3-phosphate [cytoplasm]","label_x":-1481.5071411132812,"label_y":-34.61663818359375,"node_is_primary":true},"46":{"node_type":"metabolite","x":-1390.012435913086,"y":330.9815673828125,"bigg_id":"13dpg_c","name":"1,3-bisphospho-D-glycerate [cytoplasm]","label_x":-1365.012435913086,"label_y":330.9815673828125,"node_is_primary":true},"69":{"node_type":"metabolite","x":-1391.759506225586,"y":1772.5467529296875,"bigg_id":"pyr_c","name":"pyruvate [cytoplasm]","label_x":-1484.2298431396484,"label_y":1798.4300537109375,"node_is_primary":true},"77":{"node_type":"metabolite","x":-626.3640747070312,"y":1961.5775146484375,"bigg_id":"oaa_c","name":"oxaloacetate [cytoplasm]","label_x":-653.3640747070312,"label_y":2001.5775146484375,"node_is_primary":true},"79":{"node_type":"multimarker","x":-497.34990906715393,"y":1697.9063720703125},"80":{"node_type":"midmarker","x":-477.34990906715393,"y":1697.9063720703125},"81":{"node_type":"multimarker","x":-457.34990906715393,"y":1697.9063720703125},"82":{"node_type":"metabolite","x":-582.3499090671539,"y":1777.9063720703125,"bigg_id":"h_c","name":"H+ [cytoplasm]","label_x":-598.549909067154,"label_y":1817.9063720703125,"node_is_primary":false},"83":{"node_type":"metabolite","x":-372.34990906715393,"y":1777.9063720703125,"bigg_id":"h_m","name":"H+ [mitochondrion]","label_x":-388.549909067154,"label_y":1817.9063720703125,"node_is_primary":false},"84":{"node_type":"metabolite","x":-265.30540680885315,"y":1697.2081298828125,"bigg_id":"pyr_m","name":"pyruvate [mitochondrion]","label_x":-292.30540680885315,"label_y":1737.2081298828125,"node_is_primary":true},"104":{"node_type":"metabolite","x":440.0243835449219,"y":1654.7718505859375,"bigg_id":"oaa_m","name":"oxaloacetate [mitochondrion]","label_x":473.7828674316406,"label_y":1643.9996337890625,"node_is_primary":true},"157":{"node_type":"metabolite","x":1082.3977661132812,"y":2941.170440673828,"bigg_id":"focytC_m","name":"ferrocytochrome c [mitochondrion]","label_x":1052.9396362304688,"label_y":2901.942657470703,"node_is_primary":true},"161":{"node_type":"multimarker","x":1223.4234008789062,"y":3124.181671142578},"162":{"node_type":"midmarker","x":1223.4234008789062,"y":3144.181671142578},"163":{"node_type":"multimarker","x":1223.4234008789062,"y":3164.181671142578},"164":{"node_type":"metabolite","x":1088.3435668945312,"y":3351.441925048828,"bigg_id":"ficytC_m","name":"ferricytochrome c [mitochondrion]","label_x":1070.3031616210938,"label_y":3391.8168029785156,"node_is_primary":true},"165":{"node_type":"metabolite","x":1343.1991577148438,"y":3290.2232360839844,"bigg_id":"h2o_m","name":"H2O [mitochondrion]","label_x":1358.1991577148438,"label_y":3290.2232360839844,"node_is_primary":false},"168":{"node_type":"metabolite","x":1345.8048706054688,"y":2978.488250732422,"bigg_id":"o2_m","name":"oxygen [mitochondrion]","label_x":1323.7316284179688,"label_y":2946.6883239746094,"node_is_primary":true},"169":{"node_type":"multimarker","x":347.5477600097656,"y":1497.8621826171875},"170":{"node_type":"midmarker","x":343.2065734863281,"y":1468.3114013671875},"171":{"node_type":"multimarker","x":338.5016174316406,"y":1438.1934814453125},"173":{"node_type":"metabolite","x":334.2256164550781,"y":1304.1571044921875,"bigg_id":"cit_m","name":"citrate [mitochondrion]","label_x":359.2256164550781,"label_y":1304.1571044921875,"node_is_primary":true},"174":{"node_type":"metabolite","x":232.06814575195312,"y":1355.4718017578125,"bigg_id":"coa_m","name":"coenzyme A [mitochondrion]","label_x":144.06253051757812,"label_y":1360.2413330078125,"node_is_primary":false},"175":{"node_type":"metabolite","x":267.6645202636719,"y":1555.6026611328125,"bigg_id":"h2o_m","name":"H2O [mitochondrion]","label_x":183.13369750976562,"label_y":1566.9444580078125,"node_is_primary":false},"176":{"node_type":"metabolite","x":228.56655883789062,"y":1407.7342529296875,"bigg_id":"h_m","name":"H+ [mitochondrion]","label_x":163.60684204101562,"label_y":1416.2406005859375,"node_is_primary":false},"177":{"node_type":"multimarker","x":-471.36407470703125,"y":1961.5775146484375},"178":{"node_type":"midmarker","x":-451.36407470703125,"y":1961.5775146484375},"179":{"node_type":"multimarker","x":-431.36407470703125,"y":1961.5775146484375},"180":{"node_type":"metabolite","x":-556.3640747070312,"y":2041.5775146484375,"bigg_id":"h_c","name":"H+ [cytoplasm]","label_x":-572.5640747070313,"label_y":2081.5775146484375,"node_is_primary":false},"181":{"node_type":"metabolite","x":-346.36407470703125,"y":2041.5775146484375,"bigg_id":"h_m","name":"H+ [mitochondrion]","label_x":-362.5640747070313,"label_y":2081.5775146484375,"node_is_primary":false},"213":{"node_type":"multimarker","x":589.9635925292969,"y":1807.4935302734375},"214":{"node_type":"midmarker","x":561.0655212402344,"y":1787.5758056640625},"215":{"node_type":"multimarker","x":533.2467956542969,"y":1767.3380126953125},"216":{"node_type":"metabolite","x":404.2044372558594,"y":1789.2232666015625,"bigg_id":"h_m","name":"H+ [mitochondrion]","label_x":345.54520874023433,"label_y":1802.1507568359375,"node_is_primary":false},"217":{"node_type":"metabolite","x":726.8379821777344,"y":1864.3807373046875,"bigg_id":"mal__L_m","name":"(S)-malate [mitochondrion]","label_x":683.6379821777343,"label_y":1904.3807373046875,"node_is_primary":true},"218":{"node_type":"metabolite","x":598.2536315917969,"y":1878.7652587890625,"bigg_id":"nad_m","name":"NAD [mitochondrion]","label_x":571.2536315917969,"label_y":1918.7652587890625,"node_is_primary":false},"219":{"node_type":"metabolite","x":446.1967468261719,"y":1833.6507568359375,"bigg_id":"nadh_m","name":"NADH [mitochondrion]","label_x":354.0073181152343,"label_y":1844.1893310546875,"node_is_primary":false},"220":{"node_type":"multimarker","x":921.6205749511719,"y":1900.7784423828125},"221":{"node_type":"midmarker","x":892.1198425292969,"y":1900.6783447265625},"222":{"node_type":"multimarker","x":862.1618347167969,"y":1897.2347412109375},"223":{"node_type":"metabolite","x":1084.3775329589844,"y":1881.0921630859375,"bigg_id":"fum_m","name":"fumarate [mitochondrion]","label_x":1003.2181091308594,"label_y":1855.7147216796875,"node_is_primary":true},"224":{"node_type":"metabolite","x":980.7730407714844,"y":1989.3489990234375,"bigg_id":"h2o_m","name":"H2O [mitochondrion]","label_x":953.7730407714844,"label_y":2029.3489990234375,"node_is_primary":false},"243":{"node_type":"metabolite","x":1354.4571228027344,"y":1664.9832763671875,"bigg_id":"succ_m","name":"succinate [mitochondrion]","label_x":1376.5068054199219,"label_y":1693.0379638671875,"node_is_primary":true},"244":{"node_type":"multimarker","x":1438.4808044433594,"y":1463.7581787109375},"245":{"node_type":"midmarker","x":1432.5142517089844,"y":1493.5919189453125},"246":{"node_type":"multimarker","x":1422.9632263183594,"y":1524.6927490234375},"247":{"node_type":"metabolite","x":1525.0755310058594,"y":1421.7904052734375,"bigg_id":"adp_m","name":"ADP [mitochondrion]","label_x":1543.1482849121094,"label_y":1429.0614013671875,"node_is_primary":false},"248":{"node_type":"metabolite","x":1491.9261169433594,"y":1594.5377197265625,"bigg_id":"atp_m","name":"ATP [mitochondrion]","label_x":1510.5672302246094,"label_y":1600.6722412109375,"node_is_primary":false},"249":{"node_type":"metabolite","x":1470.9927673339844,"y":1657.5291748046875,"bigg_id":"coa_m","name":"coenzyme A [mitochondrion]","label_x":1491.6751403808594,"label_y":1666.6204833984375,"node_is_primary":false},"250":{"node_type":"metabolite","x":1520.6866149902344,"y":1379.9822998046875,"bigg_id":"pi_m","name":"phosphate [mitochondrion]","label_x":1535.6866149902344,"label_y":1379.9822998046875,"node_is_primary":false},"251":{"node_type":"metabolite","x":1443.2649841308594,"y":1321.8468017578125,"bigg_id":"succoa_m","name":"succinyl-CoA [mitochondrion]","label_x":1468.2649841308594,"label_y":1321.8468017578125,"node_is_primary":true},"252":{"node_type":"multimarker","x":1402.8684997558594,"y":1133.4749755859375},"253":{"node_type":"midmarker","x":1409.6971130371094,"y":1156.8892822265625},"254":{"node_type":"multimarker","x":1417.0953063964844,"y":1183.7183837890625},"255":{"node_type":"metabolite","x":1435.8787536621094,"y":1061.0299072265625,"bigg_id":"coa_m","name":"coenzyme A [mitochondrion]","label_x":1451.6702575683594,"label_y":1066.39794921875,"node_is_primary":false},"256":{"node_type":"metabolite","x":1509.0938415527344,"y":1226.1986083984375,"bigg_id":"dhlam_m","name":"dihydrolipoamide [mitochondrion]","label_x":1527.6360778808594,"label_y":1236.8133544921875,"node_is_primary":false},"257":{"node_type":"metabolite","x":1325.6591491699219,"y":1020.0572509765625,"bigg_id":"sdhlam_m","name":"S(8)-succinyldihydrolipoamide [mitochondrion]","label_x":1350.6591491699219,"label_y":1020.0572509765625,"node_is_primary":true},"258":{"node_type":"multimarker","x":1176.3702087402344,"y":881.2540283203125},"259":{"node_type":"midmarker","x":1203.1994323730469,"y":899.1800537109375},"260":{"node_type":"multimarker","x":1228.8803405761719,"y":916.0050048828125},"261":{"node_type":"metabolite","x":1001.2017517089844,"y":820.9559326171875,"bigg_id":"akg_m","name":"2-oxoglutarate [mitochondrion]","label_x":978.1118103027343,"label_y":862.2860107421875,"node_is_primary":true},"262":{"node_type":"metabolite","x":1373.4447937011719,"y":933.9039306640625,"bigg_id":"co2_m","name":"carbon dioxide [mitochondrion]","label_x":1403.6347351074219,"label_y":938.599609375,"node_is_primary":true},"263":{"node_type":"metabolite","x":1128.2979431152344,"y":775.6744384765625,"bigg_id":"h_m","name":"H+ [mitochondrion]","label_x":1141.3199157714844,"label_y":759.4906005859375,"node_is_primary":false},"264":{"node_type":"metabolite","x":1176.0292663574219,"y":790.7501220703125,"bigg_id":"lpam_m","name":"lipoamide [mitochondrion]","label_x":1187.209881591797,"label_y":779.6776123046875,"node_is_primary":false},"265":{"node_type":"multimarker","x":770.5197448730469,"y":761.9300537109375},"266":{"node_type":"midmarker","x":802.7882995605469,"y":753.2789306640625},"267":{"node_type":"multimarker","x":836.2911071777344,"y":749.002197265625},"268":{"node_type":"metabolite","x":971.0597839355469,"y":688.28564453125,"bigg_id":"co2_m","name":"carbon dioxide [mitochondrion]","label_x":944.9151306152344,"label_y":655.5831298828125,"node_is_primary":true},"269":{"node_type":"metabolite","x":620.2947692871094,"y":839.7039794921875,"bigg_id":"icit_m","name":"isocitrate [mitochondrion]","label_x":576.6995788574218,"label_y":809.6885986328125,"node_is_primary":true},"270":{"node_type":"metabolite","x":696.4023132324219,"y":712.1920166015625,"bigg_id":"nadp_m","name":"NADP(+) [mitochondrion]","label_x":612.2126403808593,"label_y":695.837646484375,"node_is_primary":false},"271":{"node_type":"metabolite","x":889.3145446777344,"y":659.7109375,"bigg_id":"nadph_m","name":"NADPH [mitochondrion]","label_x":851.5145446777344,"label_y":639.7109375,"node_is_primary":false},"272":{"node_type":"multimarker","x":490.2100524902344,"y":930.5902099609375},"273":{"node_type":"midmarker","x":511.1123962402344,"y":911.9984130859375},"274":{"node_type":"multimarker","x":530.8799743652344,"y":895.2059326171875},"275":{"node_type":"metabolite","x":412.8100280761719,"y":1021.9476318359375,"bigg_id":"acon_C_m","name":"cis-aconitate [mitochondrion]","label_x":438.89140014648433,"label_y":1051.6837158203125,"node_is_primary":true},"276":{"node_type":"metabolite","x":401.1050720214844,"y":914.3502197265625,"bigg_id":"h2o_m","name":"H2O [mitochondrion]","label_x":337.5474548339844,"label_y":938.74169921875,"node_is_primary":false},"277":{"node_type":"multimarker","x":342.2619323730469,"y":1179.906005859375},"278":{"node_type":"midmarker","x":347.7727966308594,"y":1150.4415283203125},"279":{"node_type":"multimarker","x":354.5860290527344,"y":1125.2454833984375},"281":{"node_type":"metabolite","x":303.0188293457031,"y":1058.767578125,"bigg_id":"h2o_m","name":"H2O [mitochondrion]","label_x":254.78128051757812,"label_y":1039.6968994140625,"node_is_primary":false},"290":{"node_type":"multimarker","x":-110.30540680885315,"y":1697.2081298828125},"291":{"node_type":"midmarker","x":-90.30540680885315,"y":1697.2081298828125},"292":{"node_type":"multimarker","x":-70.30540680885315,"y":1697.2081298828125},"293":{"node_type":"metabolite","x":185.42005705833435,"y":1694.6253662109375,"bigg_id":"accoa_m","name":"acetyl-CoA [mitochondrion]","label_x":131.14013762474065,"label_y":1662.3670654296875,"node_is_primary":true},"294":{"node_type":"metabolite","x":14.69459319114685,"y":1617.2081298828125,"bigg_id":"co2_m","name":"carbon dioxide [mitochondrion]","label_x":-12.30540680885315,"label_y":1597.2081298828125,"node_is_primary":false},"295":{"node_type":"metabolite","x":-195.30540680885315,"y":1617.2081298828125,"bigg_id":"coa_m","name":"coenzyme A [mitochondrion]","label_x":-222.30540680885315,"label_y":1597.2081298828125,"node_is_primary":false},"296":{"node_type":"metabolite","x":-195.30540680885315,"y":1777.2081298828125,"bigg_id":"nad_m","name":"NAD [mitochondrion]","label_x":-222.30540680885315,"label_y":1817.2081298828125,"node_is_primary":false},"297":{"node_type":"metabolite","x":14.69459319114685,"y":1777.2081298828125,"bigg_id":"nadh_m","name":"NADH [mitochondrion]","label_x":-17.705406808853127,"label_y":1817.2081298828125,"node_is_primary":false},"765":{"node_type":"metabolite","x":-866.9947662353516,"y":-1300.3180236816406,"bigg_id":"6pgl_c","name":"6-O-phosphono-D-glucono-1,5-lactone [cytoplasm]","label_x":-899.3947662353517,"label_y":-1257.8015747070312,"node_is_primary":true},"772":{"node_type":"metabolite","x":-516.9947662353516,"y":-1300.3180236816406,"bigg_id":"6pgc_c","name":"6-phospho-D-gluconate [cytoplasm]","label_x":-549.3947662353517,"label_y":-1260.3180236816406,"node_is_primary":true},"781":{"node_type":"metabolite","x":27.998580932617188,"y":-1303.2538757324219,"bigg_id":"ru5p__D_c","name":"D-ribulose 5-phosphate [cytoplasm]","label_x":4.562948608398415,"label_y":-1338.7469787597656,"node_is_primary":true},"785":{"node_type":"metabolite","x":-114.63267517089844,"y":-502.6800422668457,"bigg_id":"r5p_c","name":"ribose-5-phosphate [cytoplasm]","label_x":-107.80522155761719,"label_y":-455.07895386219025,"node_is_primary":true},"789":{"node_type":"metabolite","x":-125.02555847167969,"y":-678.4174327850342,"bigg_id":"xu5p__D_c","name":"D-xylulose 5-phosphate [cytoplasm]","label_x":-91.81443786621094,"label_y":-682.2462749481201,"node_is_primary":true},"795":{"node_type":"metabolite","x":-493.61598205566406,"y":-507.04375648498535,"bigg_id":"s7p_c","name":"sedoheptulose 7-phosphate [cytoplasm]","label_x":-465.45794677734375,"label_y":-481.12664222717285,"node_is_primary":true},"802":{"node_type":"metabolite","x":-500.5970458984375,"y":-677.2577878832817,"bigg_id":"g3p_c","name":"glyceraldehyde 3-phosphate [cytoplasm]","label_x":-525.0806121826172,"label_y":-716.5504667162895,"node_is_primary":true},"846":{"node_type":"metabolite","x":1922.5009765625,"y":2981.5311584472656,"bigg_id":"adp_m","name":"ADP [mitochondrion]","label_x":1897.684814453125,"label_y":2953.696563720703,"node_is_primary":true},"847":{"node_type":"multimarker","x":1792.59765625,"y":3132.562530517578},"848":{"node_type":"midmarker","x":1792.59765625,"y":3152.562530517578},"849":{"node_type":"multimarker","x":1792.59765625,"y":3172.562530517578},"850":{"node_type":"metabolite","x":1929.135009765625,"y":3323.3815002441406,"bigg_id":"atp_m","name":"ATP [mitochondrion]","label_x":1917.29638671875,"label_y":3365.4825744628906,"node_is_primary":true},"851":{"node_type":"metabolite","x":1675.3330078125,"y":3245.1861877441406,"bigg_id":"h2o_m","name":"H2O [mitochondrion]","label_x":1615.2498779296875,"label_y":3276.539581298828,"node_is_primary":false},"852":{"node_type":"metabolite","x":1591.1781005859375,"y":2676.5054321289062,"bigg_id":"h_c","name":"H+ [cytoplasm]","label_x":1623.5050048828125,"label_y":2680.2183227539062,"node_is_primary":true},"853":{"node_type":"metabolite","x":1599.383056640625,"y":3390.920623779297,"bigg_id":"h_m","name":"H+ [mitochondrion]","label_x":1630.27197265625,"label_y":3433.4202575683594,"node_is_primary":true},"854":{"node_type":"metabolite","x":1682.79150390625,"y":2981.989990234375,"bigg_id":"pi_m","name":"phosphate [mitochondrion]","label_x":1674.6103515625,"label_y":3015.9640502929688,"node_is_primary":false},"925":{"node_type":"metabolite","x":-525.2016830444336,"y":-835.6740188598633,"bigg_id":"e4p_c","name":"D-erythrose 4-phosphate [cytoplasm]","label_x":-601.4918365478516,"label_y":-875.6248016357422,"node_is_primary":true},"947":{"node_type":"metabolite","x":-998.6637268066406,"y":-306.793212890625,"bigg_id":"s17bp_c","name":"sedoheptulose 1,7-bisphosphate [cytoplasm]","label_x":-1085.7383544921875,"label_y":-266.793212890625,"node_is_primary":true},"966":{"node_type":"metabolite","x":2200.1995849609375,"y":3307.558868408203,"bigg_id":"adp_c","name":"ADP [cytoplasm]","label_x":2233.6097412109375,"label_y":3315.4488830566406,"node_is_primary":true},"971":{"node_type":"metabolite","x":2178.9669189453125,"y":2991.303192138672,"bigg_id":"atp_c","name":"ATP [cytoplasm]","label_x":2212.3770751953125,"label_y":2988.6731872558594,"node_is_primary":true},"1019":{"node_type":"metabolite","x":-5206.6251220703125,"y":3093.6282501220703,"bigg_id":"o2_e","name":"oxygen [extracellular]","label_x":-5227.560696617662,"label_y":3139.180478016404,"node_is_primary":true},"1020":{"node_type":"multimarker","x":-5206.6251220703125,"y":2938.6282501220703},"1021":{"node_type":"midmarker","x":-5206.6251220703125,"y":2918.6282501220703},"1022":{"node_type":"multimarker","x":-5206.6251220703125,"y":2898.6282501220703},"1023":{"node_type":"metabolite","x":-4875.607421875,"y":3092.158401489258,"bigg_id":"co2_e","name":"carbon dioxide [extracellular]","label_x":-4900.825345055162,"label_y":3135.275509754685,"node_is_primary":true},"1024":{"node_type":"multimarker","x":-4875.607421875,"y":2937.158401489258},"1025":{"node_type":"midmarker","x":-4875.607421875,"y":2917.158401489258},"1026":{"node_type":"multimarker","x":-4875.607421875,"y":2897.158401489258},"1271":{"node_type":"multimarker","x":770.5525817871094,"y":885.186279296875},"1272":{"node_type":"midmarker","x":814.3503112792969,"y":885.1007080078125},"1273":{"node_type":"multimarker","x":855.4577331542969,"y":879.713623046875},"1275":{"node_type":"metabolite","x":1013.5774841308594,"y":923.3607177734375,"bigg_id":"co2_m","name":"carbon dioxide [mitochondrion]","label_x":1007.6873474121094,"label_y":965.1409912109375,"node_is_primary":true},"1276":{"node_type":"metabolite","x":662.8442077636719,"y":953.1553955078125,"bigg_id":"nad_m","name":"NAD [mitochondrion]","label_x":617.8442077636719,"label_y":983.1553955078125,"node_is_primary":false},"1277":{"node_type":"metabolite","x":950.2410583496094,"y":938.47900390625,"bigg_id":"nadh_m","name":"NADH [mitochondrion]","label_x":911.7240905761719,"label_y":969.687255859375,"node_is_primary":false},"1284":{"node_type":"multimarker","x":1605.296875,"y":2882.3682250976562},"1285":{"node_type":"midmarker","x":1605.296875,"y":2902.3682250976562},"1286":{"node_type":"multimarker","x":1605.296875,"y":2922.3682250976562},"1289":{"node_type":"metabolite","x":1536.2685546875,"y":2799.355255126953,"bigg_id":"pi_c","name":"phosphate [cytoplasm]","label_x":1507.5537109375,"label_y":2781.4718627929688,"node_is_primary":false},"1290":{"node_type":"metabolite","x":-1153.9164428710938,"y":2746.4085388183594,"bigg_id":"akg_m","name":"2-oxoglutarate [mitochondrion]","label_x":-1187.8620483398436,"label_y":2715.017791748047,"node_is_primary":true},"1291":{"node_type":"multimarker","x":-1721.8766479492188,"y":2947.697723388672},"1292":{"node_type":"midmarker","x":-1701.8766479492188,"y":2947.697723388672},"1293":{"node_type":"multimarker","x":-1681.8766479492188,"y":2947.697723388672},"1294":{"node_type":"metabolite","x":-2237.4220581054688,"y":2738.1804809570312,"bigg_id":"akg_c","name":"2-oxoglutarate [cytoplasm]","label_x":-2270.0456420898436,"label_y":2705.4676818847656,"node_is_primary":true},"1295":{"node_type":"metabolite","x":-1960.2492065429688,"y":2949.0211029052734,"bigg_id":"mal__L_c","name":"(S)-malate [cytoplasm]","label_x":-1987.2492065429688,"label_y":2989.0211029052734,"node_is_primary":true},"1296":{"node_type":"metabolite","x":-1425.6386108398438,"y":2945.712677001953,"bigg_id":"mal__L_m","name":"(S)-malate [mitochondrion]","label_x":-1452.6386108398438,"label_y":2985.712677001953,"node_is_primary":true},"1297":{"node_type":"multimarker","x":-1270.6386108398438,"y":2945.712677001953},"1298":{"node_type":"midmarker","x":-1250.6386108398438,"y":2945.712677001953},"1299":{"node_type":"multimarker","x":-1230.6386108398438,"y":2945.712677001953},"1300":{"node_type":"metabolite","x":-1157.4779663085938,"y":2873.2505493164062,"bigg_id":"h_m","name":"H+ [mitochondrion]","label_x":-1134.4902709960934,"label_y":2875.6661376953125,"node_is_primary":false},"1301":{"node_type":"metabolite","x":-1327.9389038085938,"y":2873.250518798828,"bigg_id":"nad_m","name":"NAD [mitochondrion]","label_x":-1307.4640502929688,"label_y":2875.6661071777344,"node_is_primary":false},"1302":{"node_type":"metabolite","x":-848.1537475585938,"y":2943.7345581054688,"bigg_id":"nadh_m","name":"NADH [mitochondrion]","label_x":-815.7509155273438,"label_y":2950.07275390625,"node_is_primary":true},"1303":{"node_type":"metabolite","x":-1290.1923217773438,"y":3113.229736328125,"bigg_id":"oaa_m","name":"oxaloacetate [mitochondrion]","label_x":-1363.7575561523436,"label_y":3081.3609924316406,"node_is_primary":true},"1309":{"node_type":"metabolite","x":-2513.9960327148438,"y":2949.0211029052734,"bigg_id":"nadh_c","name":"NADH [cytoplasm]","label_x":-2540.9960327148438,"label_y":2989.0211029052734,"node_is_primary":true},"1310":{"node_type":"metabolite","x":-2194.7521362304688,"y":3106.167984008789,"bigg_id":"oaa_c","name":"oxaloacetate [cytoplasm]","label_x":-2210.9521362304686,"label_y":3146.167984008789,"node_is_primary":true},"1311":{"node_type":"metabolite","x":-1423.2343139648438,"y":3200.298579931259,"bigg_id":"glu__L_m","name":"L-glutamate [mitochondrion]","label_x":-1466.4343139648436,"label_y":3240.298579931259,"node_is_primary":true},"1316":{"node_type":"metabolite","x":-1421.7716674804688,"y":3356.6922607421875,"bigg_id":"asp__L_m","name":"L-aspartate [mitochondrion]","label_x":-1472.8920776367186,"label_y":3398.67236328125,"node_is_primary":true},"1321":{"node_type":"metabolite","x":-1962.5189819335938,"y":3359.8912732601166,"bigg_id":"asp__L_c","name":"L-aspartate [cytoplasm]","label_x":-2005.7189819335936,"label_y":3407.2148377895355,"node_is_primary":true},"1323":{"node_type":"metabolite","x":-1957.3837280273438,"y":3202.2747304439545,"bigg_id":"glu__L_c","name":"L-glutamate [cytoplasm]","label_x":-2000.5837280273436,"label_y":3242.2747304439545,"node_is_primary":true},"1330":{"node_type":"multimarker","x":-1268.2343139648438,"y":3200.298579931259},"1331":{"node_type":"midmarker","x":-1248.2343139648438,"y":3200.298579931259},"1332":{"node_type":"multimarker","x":-1228.2343139648438,"y":3200.298579931259},"1342":{"node_type":"metabolite","x":-401.38536834716797,"y":3012.463310241699,"bigg_id":"glyc3p_c","name":"glycerol 3-phosphate [cytoplasm]","label_x":-499.8622238159178,"label_y":2985.3413696289062,"node_is_primary":true},"1346":{"node_type":"metabolite","x":-51.38536834716797,"y":3012.463310241699,"bigg_id":"glyc3p_m","name":"glycerol 3-phosphate [mitochondrion]","label_x":-45.88907928466779,"label_y":2981.393020629883,"node_is_primary":true},"1347":{"node_type":"multimarker","x":48.63953399658203,"y":3110.8703079223633},"1348":{"node_type":"midmarker","x":48.63953399658203,"y":3130.8703079223633},"1349":{"node_type":"multimarker","x":48.63953399658203,"y":3150.8703079223633},"1350":{"node_type":"metabolite","x":-43.48863983154297,"y":3246.6450729370117,"bigg_id":"dhap_m","name":"dihydroxyacetone phosphate [mitochondrion]","label_x":-26.38536834716797,"label_y":3276.9157638549805,"node_is_primary":true},"1351":{"node_type":"metabolite","x":123.02082061767578,"y":3057.6049423217773,"bigg_id":"fad_m","name":"FAD [mitochondrion]","label_x":146.45880889892578,"label_y":3065.2309646606445,"node_is_primary":false},"1352":{"node_type":"metabolite","x":135.78626251220703,"y":3216.128593444824,"bigg_id":"fadh2_m","name":"FADH2 [mitochondrion]","label_x":166.01770782470703,"label_y":3225.070732116699,"node_is_primary":true},"1356":{"node_type":"metabolite","x":-393.48863983154297,"y":3246.6450729370117,"bigg_id":"dhap_c","name":"dihydroxyacetone phosphate [cytoplasm]","label_x":-481.1654953002926,"label_y":3284.012840270996,"node_is_primary":true},"1373":{"node_type":"metabolite","x":-2194.990234375,"y":-1299.059814453125,"bigg_id":"udpg_c","name":"UDP-D-glucose [cytoplasm]","label_x":-2200.3801025390626,"label_y":-1259.059814453125,"node_is_primary":true},"1422":{"node_type":"metabolite","x":-2399.4840087890625,"y":-777.3522930145264,"bigg_id":"gam6p_c","name":"alpha-D-glucosamine 6-phosphate [cytoplasm]","label_x":-2437.2840087890627,"label_y":-737.3522930145264,"node_is_primary":true},"1433":{"node_type":"metabolite","x":-2749.4840087890625,"y":-777.3522930145264,"bigg_id":"acgam6p_c","name":"N-acetyl-D-glucosamine 6-phosphate [cytoplasm]","label_x":-2798.0840087890624,"label_y":-737.3522930145264,"node_is_primary":true},"1439":{"node_type":"metabolite","x":-3099.4840087890625,"y":-777.3522930145261,"bigg_id":"acgam1p_c","name":"N-acetyl-alpha-D-glucosamine 1-phosphate [cytoplasm]","label_x":-3148.0840087890624,"label_y":-737.3522930145261,"node_is_primary":true},"1445":{"node_type":"metabolite","x":-3449.4840087890625,"y":-777.3522930145261,"bigg_id":"uacgam_c","name":"UDP-N-acetyl-alpha-D-glucosamine [cytoplasm]","label_x":-3492.6840087890623,"label_y":-737.3522930145261,"node_is_primary":true},"1467":{"node_type":"metabolite","x":-3434.049560546875,"y":-543.907248497009,"bigg_id":"dolmanp_r","name":"dolichyl D-mannosyl phosphate [endoplasmic reticulum]","label_x":-3482.649560546875,"label_y":-503.90724849700905,"node_is_primary":true},"1484":{"node_type":"metabolite","x":2679.7254638671875,"y":764.517333984375,"bigg_id":"e4p_m","name":"D-erythrose 4-phosphate [mitochondrion]","label_x":2652.7254638671875,"label_y":804.517333984375,"node_is_primary":true},"1485":{"node_type":"multimarker","x":2834.7254638671875,"y":764.517333984375},"1486":{"node_type":"midmarker","x":2854.7254638671875,"y":764.517333984375},"1487":{"node_type":"multimarker","x":2874.7254638671875,"y":764.517333984375},"1488":{"node_type":"metabolite","x":3029.7254638671875,"y":764.517333984375,"bigg_id":"2dda7p_m","name":"7-phospho-2-dehydro-3-deoxy-D-arabino-heptonic acid [mitochondrion]","label_x":2986.5254638671877,"label_y":804.517333984375,"node_is_primary":true},"1489":{"node_type":"metabolite","x":2749.7254638671875,"y":684.517333984375,"bigg_id":"h2o_m","name":"H2O [mitochondrion]","label_x":2722.7254638671875,"label_y":664.517333984375,"node_is_primary":false},"1490":{"node_type":"metabolite","x":2749.7254638671875,"y":844.517333984375,"bigg_id":"pep_m","name":"phosphoenolpyruvate [mitochondrion]","label_x":2722.7254638671875,"label_y":884.517333984375,"node_is_primary":false},"1491":{"node_type":"metabolite","x":2959.7254638671875,"y":844.517333984375,"bigg_id":"pi_m","name":"phosphate [mitochondrion]","label_x":2938.1254638671876,"label_y":884.517333984375,"node_is_primary":false},"1529":{"node_type":"metabolite","x":5479.7254638671875,"y":764.517333984375,"bigg_id":"chor_c","name":"chorismate [cytoplasm]","label_x":5430.056909179688,"label_y":807.3953857421875,"node_is_primary":true},"1534":{"node_type":"metabolite","x":5878.6527099609375,"y":614.8572998046875,"bigg_id":"pphn_c","name":"prephenate [cytoplasm]","label_x":5846.252709960938,"label_y":654.8572998046875,"node_is_primary":true},"1571":{"node_type":"metabolite","x":5895.9212646484375,"y":885.3966369628906,"bigg_id":"anth_c","name":"anthranilate [cytoplasm]","label_x":5863.521264648438,"label_y":925.3966369628906,"node_is_primary":true},"1606":{"node_type":"metabolite","x":2323.0025634765625,"y":-324.528564453125,"bigg_id":"prpp_c","name":"PRPP [cytoplasm]","label_x":2296.0025634765625,"label_y":-284.528564453125,"node_is_primary":true},"1611":{"node_type":"metabolite","x":3233.618896484375,"y":-1500.6659393310547,"bigg_id":"orot5p_c","name":"orotidine 5'-(dihydrogen phosphate) [cytoplasm]","label_x":3190.418896484375,"label_y":-1460.6659393310547,"node_is_primary":true},"1612":{"node_type":"metabolite","x":2863.25537109375,"y":-1497.3697357177734,"bigg_id":"orot_c","name":"orotate [cytoplasm]","label_x":2819.147607421875,"label_y":-1456.225570678711,"node_is_primary":true},"1702":{"node_type":"metabolite","x":3234.773681640625,"y":-824.1092853546143,"bigg_id":"pram_c","name":"5-phosphoribosylamine [cytoplasm]","label_x":3191.573681640625,"label_y":-784.1092853546143,"node_is_primary":true},"1760":{"node_type":"metabolite","x":5684.773681640625,"y":-824.1092853546143,"bigg_id":"aicar_c","name":"AICAR [cytoplasm]","label_x":5655.501025390625,"label_y":-852.3253498077393,"node_is_primary":true},"1772":{"node_type":"metabolite","x":6384.773681640625,"y":-824.1092853546143,"bigg_id":"imp_c","name":"IMP [cytoplasm]","label_x":6334.955322265625,"label_y":-787.9123249053955,"node_is_primary":true},"1777":{"node_type":"metabolite","x":6860.274658203125,"y":-1020.917818069458,"bigg_id":"dcamp_c","name":"adenylo-succinate [cytoplasm]","label_x":6822.474658203125,"label_y":-980.917818069458,"node_is_primary":true},"1812":{"node_type":"metabolite","x":6858.373291015625,"y":-641.5622272491455,"bigg_id":"xmp_c","name":"xanthosine-5-phosphate [cytoplasm]","label_x":6831.373291015625,"label_y":-601.5622272491455,"node_is_primary":true},"1854":{"node_type":"metabolite","x":3243.328125,"y":-334.6184387207031,"bigg_id":"prbatp_c","name":"5-phosphoribosyl-ATP [cytoplasm]","label_x":3200.128125,"label_y":-294.6184387207031,"node_is_primary":true},"1875":{"node_type":"metabolite","x":5374.26953125,"y":67.1651611328125,"bigg_id":"eig3p_c","name":"D-erythro-1-(imidazol-4-yl)glycerol 3-phosphate [cytoplasm]","label_x":5336.46953125,"label_y":114.43374633789062,"node_is_primary":true},"2027":{"node_type":"metabolite","x":-2603.3112602233887,"y":6380.740478515625,"bigg_id":"phom_c","name":"O-phospho-L-homoserine [cytoplasm]","label_x":-2578.3112602233887,"label_y":6380.740478515625,"node_is_primary":true},"2036":{"node_type":"metabolite","x":-2607.9238090515137,"y":6026.127685546875,"bigg_id":"hom__L_c","name":"L-homoserine [cytoplasm]","label_x":-2582.9238090515137,"label_y":6026.127685546875,"node_is_primary":true},"2046":{"node_type":"metabolite","x":-2607.9238090515137,"y":5676.127685546875,"bigg_id":"aspsa_c","name":"L-aspartate 4-semialdehyde [cytoplasm]","label_x":-2582.9238090515137,"label_y":5676.127685546875,"node_is_primary":true},"2053":{"node_type":"metabolite","x":-2607.9238090515137,"y":5326.127685546875,"bigg_id":"4pasp_c","name":"4-phospho-L-aspartate [cytoplasm]","label_x":-2582.9238090515137,"label_y":5326.127685546875,"node_is_primary":true},"2062":{"node_type":"metabolite","x":-2607.9238090515137,"y":4976.127685546875,"bigg_id":"asp__L_c","name":"L-aspartate [cytoplasm]","label_x":-2725.5195121765137,"label_y":5015.06396484375,"node_is_primary":true},"2107":{"node_type":"metabolite","x":-2606.429485321045,"y":4602.21826171875,"bigg_id":"asp__L_m","name":"L-aspartate [mitochondrion]","label_x":-2581.429485321045,"label_y":4602.21826171875,"node_is_primary":true},"2299":{"node_type":"metabolite","x":-5898.426780700684,"y":4724.296630859375,"bigg_id":"h_m","name":"H+ [mitochondrion]","label_x":-5943.426780700684,"label_y":4754.296630859375,"node_is_primary":false},"2300":{"node_type":"multimarker","x":-5818.426780700684,"y":4809.296630859375},"2301":{"node_type":"midmarker","x":-5818.426780700684,"y":4829.296630859375},"2302":{"node_type":"multimarker","x":-5818.426780700684,"y":4849.296630859375},"2303":{"node_type":"metabolite","x":-5818.426780700684,"y":5004.296630859375,"bigg_id":"alac_m","name":"2-acetyllactic acid [mitochondrion]","label_x":-5793.426780700684,"label_y":5004.296630859375,"node_is_primary":true},"2304":{"node_type":"metabolite","x":-5898.426780700684,"y":4934.296630859375,"bigg_id":"co2_m","name":"carbon dioxide [mitochondrion]","label_x":-5943.426780700684,"label_y":4964.296630859375,"node_is_primary":false},"2305":{"node_type":"metabolite","x":-5153.275596618652,"y":4365.09033203125,"bigg_id":"pyr_m","name":"pyruvate [mitochondrion]","label_x":-5119.98397064209,"label_y":4360.944580078125,"node_is_primary":true},"2306":{"node_type":"multimarker","x":-5818.426780700684,"y":5159.296630859375},"2307":{"node_type":"midmarker","x":-5818.426780700684,"y":5179.296630859375},"2308":{"node_type":"multimarker","x":-5818.426780700684,"y":5199.296630859375},"2309":{"node_type":"metabolite","x":-5818.426780700684,"y":5354.296630859375,"bigg_id":"23dhmb_m","name":"(R)-2,3-dihydroxy-3-methylbutanoate [mitochondrion]","label_x":-5793.426780700684,"label_y":5354.296630859375,"node_is_primary":true},"2310":{"node_type":"metabolite","x":-5738.426780700684,"y":5074.296630859375,"bigg_id":"h_m","name":"H+ [mitochondrion]","label_x":-5723.426780700684,"label_y":5074.296630859375,"node_is_primary":false},"2311":{"node_type":"metabolite","x":-5898.426780700684,"y":5284.296630859375,"bigg_id":"nadp_m","name":"NADP(+) [mitochondrion]","label_x":-5952.426780700684,"label_y":5314.296630859375,"node_is_primary":false},"2312":{"node_type":"metabolite","x":-5898.426780700684,"y":5074.296630859375,"bigg_id":"nadph_m","name":"NADPH [mitochondrion]","label_x":-5961.426780700684,"label_y":5104.296630859375,"node_is_primary":false},"2313":{"node_type":"multimarker","x":-5818.426780700684,"y":5509.296630859375},"2314":{"node_type":"midmarker","x":-5818.426780700684,"y":5529.296630859375},"2315":{"node_type":"multimarker","x":-5818.426780700684,"y":5549.296630859375},"2316":{"node_type":"metabolite","x":-5818.426780700684,"y":5704.296630859375,"bigg_id":"3mob_m","name":"3-methyl-2-oxobutanoate [mitochondrion]","label_x":-5791.882347106934,"label_y":5695.030517578125,"node_is_primary":true},"2317":{"node_type":"metabolite","x":-5898.426780700684,"y":5634.296630859375,"bigg_id":"h2o_m","name":"H2O [mitochondrion]","label_x":-5943.426780700684,"label_y":5664.296630859375,"node_is_primary":false},"2331":{"node_type":"metabolite","x":-5819.140586853027,"y":7124.642333984375,"bigg_id":"3c3hmp_c","name":"2-isopropylmalate [cytoplasm]","label_x":-5794.140586853027,"label_y":7124.642333984375,"node_is_primary":true},"2339":{"node_type":"metabolite","x":-5819.140586853027,"y":7474.642333984375,"bigg_id":"2ippm_c","name":"2-isopropylmaleic acid [cytoplasm]","label_x":-5794.140586853027,"label_y":7474.642333984375,"node_is_primary":true},"2344":{"node_type":"metabolite","x":-5819.140586853027,"y":7824.642333984375,"bigg_id":"3c2hmp_c","name":"(2R,3S)-3-isopropylmalate [cytoplasm]","label_x":-5794.140586853027,"label_y":7824.642333984375,"node_is_primary":true},"2349":{"node_type":"metabolite","x":-5819.140586853027,"y":8174.642333984375,"bigg_id":"3c4mop_c","name":"(2S)-2-isopropyl-3-oxosuccinate [cytoplasm]","label_x":-5794.140586853027,"label_y":8174.642333984375,"node_is_primary":true},"2368":{"node_type":"metabolite","x":-5035.050498962402,"y":4991.601318359375,"bigg_id":"2ahbut_m","name":"(S)-2-acetyl-2-hydroxybutanoate [mitochondrion]","label_x":-5010.050498962402,"label_y":4991.601318359375,"node_is_primary":true},"2369":{"node_type":"metabolite","x":-3818.6726303100586,"y":5256.9287109375,"bigg_id":"2obut_m","name":"2-oxobutanoate [mitochondrion]","label_x":-3785.708610534668,"label_y":5265.91064453125,"node_is_primary":true},"2372":{"node_type":"multimarker","x":-5035.050498962402,"y":5146.601318359375},"2373":{"node_type":"midmarker","x":-5035.050498962402,"y":5166.601318359375},"2374":{"node_type":"multimarker","x":-5035.050498962402,"y":5186.601318359375},"2375":{"node_type":"metabolite","x":-5035.050498962402,"y":5341.601318359375,"bigg_id":"23dhmp_m","name":"(2R,3R)-2,3-dihydroxy-3-methylpentanoate [mitochondrion]","label_x":-5010.050498962402,"label_y":5341.601318359375,"node_is_primary":true},"2376":{"node_type":"metabolite","x":-4955.050498962402,"y":5061.601318359375,"bigg_id":"h_m","name":"H+ [mitochondrion]","label_x":-4940.050498962402,"label_y":5061.601318359375,"node_is_primary":false},"2377":{"node_type":"metabolite","x":-5115.050498962402,"y":5271.601318359375,"bigg_id":"nadp_m","name":"NADP(+) [mitochondrion]","label_x":-5169.050498962402,"label_y":5301.601318359375,"node_is_primary":false},"2378":{"node_type":"metabolite","x":-5115.050498962402,"y":5061.601318359375,"bigg_id":"nadph_m","name":"NADPH [mitochondrion]","label_x":-5178.050498962402,"label_y":5091.601318359375,"node_is_primary":false},"2379":{"node_type":"multimarker","x":-5035.050498962402,"y":5496.601318359375},"2380":{"node_type":"midmarker","x":-5035.050498962402,"y":5516.601318359375},"2381":{"node_type":"multimarker","x":-5035.050498962402,"y":5536.601318359375},"2382":{"node_type":"metabolite","x":-5035.050498962402,"y":5691.601318359375,"bigg_id":"3mop_m","name":"(S)-3-methyl-2-oxopentanoate [mitochondrion]","label_x":-5010.050498962402,"label_y":5691.601318359375,"node_is_primary":true},"2383":{"node_type":"metabolite","x":-5115.050498962402,"y":5621.601318359375,"bigg_id":"h2o_m","name":"H2O [mitochondrion]","label_x":-5160.050498962402,"label_y":5651.601318359375,"node_is_primary":false},"2394":{"node_type":"metabolite","x":4857.043701171875,"y":4114.441650390625,"bigg_id":"gly_m","name":"L-glycine [mitochondrion]","label_x":4882.043701171875,"label_y":4114.441650390625,"node_is_primary":true},"2395":{"node_type":"multimarker","x":4857.043701171875,"y":4269.441650390625},"2396":{"node_type":"midmarker","x":4857.043701171875,"y":4289.441650390625},"2397":{"node_type":"multimarker","x":4857.043701171875,"y":4309.441650390625},"2398":{"node_type":"metabolite","x":4857.043701171875,"y":4464.441650390625,"bigg_id":"5aop_m","name":"5-aminolevulinate [mitochondrion]","label_x":4882.043701171875,"label_y":4464.441650390625,"node_is_primary":true},"2399":{"node_type":"metabolite","x":4937.043701171875,"y":4394.441650390625,"bigg_id":"co2_m","name":"carbon dioxide [mitochondrion]","label_x":4952.043701171875,"label_y":4394.441650390625,"node_is_primary":false},"2400":{"node_type":"metabolite","x":4777.043701171875,"y":4394.441650390625,"bigg_id":"coa_m","name":"coenzyme A [mitochondrion]","label_x":4732.043701171875,"label_y":4424.441650390625,"node_is_primary":false},"2401":{"node_type":"metabolite","x":4937.043701171875,"y":4184.441650390625,"bigg_id":"h_m","name":"H+ [mitochondrion]","label_x":4952.043701171875,"label_y":4184.441650390625,"node_is_primary":false},"2402":{"node_type":"metabolite","x":4777.043701171875,"y":4184.441650390625,"bigg_id":"succoa_m","name":"succinyl-CoA [mitochondrion]","label_x":4705.043701171875,"label_y":4214.441650390625,"node_is_primary":false},"2406":{"node_type":"metabolite","x":4859.016845703125,"y":4810.4951171875,"bigg_id":"5aop_c","name":"5-aminolevulinate [cytoplasm]","label_x":4884.016845703125,"label_y":4810.4951171875,"node_is_primary":true},"2451":{"node_type":"metabolite","x":4566.729736328125,"y":7291.8974609375,"bigg_id":"fe2_m","name":"iron [mitochondrion]","label_x":4469.347412109375,"label_y":7299.841796875,"node_is_primary":true},"2543":{"node_type":"metabolite","x":-3091.567283630371,"y":5412.0380859375,"bigg_id":"asn__L_c","name":"L-asparagine [cytoplasm]","label_x":-3133.6300735473633,"label_y":5458.98193359375,"node_is_primary":true},"2618":{"node_type":"metabolite","x":-3150.5899391174316,"y":7008.733154296875,"bigg_id":"hcys__L_c","name":"L-homocysteine [cytoplasm]","label_x":-3125.5899391174316,"label_y":7008.733154296875,"node_is_primary":true},"2697":{"node_type":"metabolite","x":-487.04711151123047,"y":7828.033935546875,"bigg_id":"saccrp__L_c","name":"L-saccharopine [cytoplasm]","label_x":-462.04711151123047,"label_y":7828.033935546875,"node_is_primary":true},"2701":{"node_type":"metabolite","x":-487.04686737060547,"y":7479.033935546875,"bigg_id":"L2aadp6sa_c","name":"L-allysine [cytoplasm]","label_x":-462.04686737060547,"label_y":7479.033935546875,"node_is_primary":true},"2720":{"node_type":"metabolite","x":-487.04686737060547,"y":6779.033935546875,"bigg_id":"2oxoadp_c","name":"2-oxoadipic acid [cytoplasm]","label_x":-462.04686737060547,"label_y":6779.033935546875,"node_is_primary":true},"2726":{"node_type":"metabolite","x":-487.05370330810547,"y":6427.533935546875,"bigg_id":"2oxoadp_m","name":"2-oxoadipic acid [mitochondrion]","label_x":-462.05370330810547,"label_y":6427.533935546875,"node_is_primary":true},"2729":{"node_type":"multimarker","x":-487.05370330810547,"y":6232.533935546875},"2730":{"node_type":"midmarker","x":-487.05370330810547,"y":6252.533935546875},"2731":{"node_type":"multimarker","x":-487.05370330810547,"y":6272.533935546875},"2732":{"node_type":"metabolite","x":-567.0537033081055,"y":6357.533935546875,"bigg_id":"co2_m","name":"carbon dioxide [mitochondrion]","label_x":-612.0537033081055,"label_y":6387.533935546875,"node_is_primary":false},"2733":{"node_type":"metabolite","x":-407.05370330810547,"y":6357.533935546875,"bigg_id":"h_m","name":"H+ [mitochondrion]","label_x":-392.05370330810547,"label_y":6357.533935546875,"node_is_primary":false},"2734":{"node_type":"metabolite","x":-487.05370330810547,"y":6077.533935546875,"bigg_id":"hicit_m","name":"homoisocitrate [mitochondrion]","label_x":-462.05370330810547,"label_y":6077.533935546875,"node_is_primary":true},"2735":{"node_type":"metabolite","x":-407.05370330810547,"y":6147.533935546875,"bigg_id":"nad_m","name":"NAD [mitochondrion]","label_x":-392.05370330810547,"label_y":6147.533935546875,"node_is_primary":false},"2736":{"node_type":"metabolite","x":-327.05370330810547,"y":6337.533935546875,"bigg_id":"nadh_m","name":"NADH [mitochondrion]","label_x":-312.05370330810547,"label_y":6337.533935546875,"node_is_primary":false},"2737":{"node_type":"multimarker","x":-487.05370330810547,"y":5882.533935546875},"2738":{"node_type":"midmarker","x":-487.05370330810547,"y":5902.533935546875},"2739":{"node_type":"multimarker","x":-487.05370330810547,"y":5922.533935546875},"2740":{"node_type":"metabolite","x":-407.05370330810547,"y":5797.533935546875,"bigg_id":"h2o_m","name":"H2O [mitochondrion]","label_x":-392.05370330810547,"label_y":5797.533935546875,"node_is_primary":false},"2741":{"node_type":"metabolite","x":-487.05370330810547,"y":5727.533935546875,"bigg_id":"hacon_C_m","name":"but-1-ene-1,2,4-tricarboxylic acid [mitochondrion]","label_x":-462.05370330810547,"label_y":5727.533935546875,"node_is_primary":true},"2742":{"node_type":"multimarker","x":-487.05370330810547,"y":5532.533935546875},"2743":{"node_type":"midmarker","x":-487.05370330810547,"y":5552.533935546875},"2744":{"node_type":"multimarker","x":-487.05370330810547,"y":5572.533935546875},"2745":{"node_type":"metabolite","x":-407.05370330810547,"y":5657.533935546875,"bigg_id":"h2o_m","name":"H2O [mitochondrion]","label_x":-392.05370330810547,"label_y":5657.533935546875,"node_is_primary":false},"2746":{"node_type":"metabolite","x":-487.05370330810547,"y":5377.533935546875,"bigg_id":"hcit_m","name":"homocitrate [mitochondrion]","label_x":-462.05370330810547,"label_y":5377.533935546875,"node_is_primary":true},"2747":{"node_type":"multimarker","x":-487.05370330810547,"y":5182.533935546875},"2748":{"node_type":"midmarker","x":-487.05370330810547,"y":5202.533935546875},"2749":{"node_type":"multimarker","x":-487.05370330810547,"y":5222.533935546875},"2750":{"node_type":"metabolite","x":-407.05370330810547,"y":5097.533935546875,"bigg_id":"accoa_m","name":"acetyl-CoA [mitochondrion]","label_x":-392.05370330810547,"label_y":5097.533935546875,"node_is_primary":false},"2751":{"node_type":"metabolite","x":-1063.7890548706055,"y":4552.9677734375,"bigg_id":"akg_m","name":"2-oxoglutarate [mitochondrion]","label_x":-1062.7050704956055,"label_y":4511.1142578125,"node_is_primary":true},"2752":{"node_type":"metabolite","x":-567.0537033081055,"y":5307.533935546875,"bigg_id":"coa_m","name":"coenzyme A [mitochondrion]","label_x":-612.0537033081055,"label_y":5337.533935546875,"node_is_primary":false},"2753":{"node_type":"metabolite","x":-567.0537033081055,"y":5097.533935546875,"bigg_id":"h2o_m","name":"H2O [mitochondrion]","label_x":-612.0537033081055,"label_y":5127.533935546875,"node_is_primary":false},"2754":{"node_type":"metabolite","x":-407.05370330810547,"y":5307.533935546875,"bigg_id":"h_m","name":"H+ [mitochondrion]","label_x":-392.05370330810547,"label_y":5307.533935546875,"node_is_primary":false},"2760":{"node_type":"metabolite","x":-1647.9831008911133,"y":6507.498046875,"bigg_id":"orn_c","name":"ornithine [cytoplasm]","label_x":-1622.9831008911133,"label_y":6507.498046875,"node_is_primary":true},"2762":{"node_type":"multimarker","x":-1647.9831008911133,"y":6312.498046875},"2763":{"node_type":"midmarker","x":-1647.9831008911133,"y":6332.498046875},"2764":{"node_type":"multimarker","x":-1647.9831008911133,"y":6352.498046875},"2765":{"node_type":"metabolite","x":-1567.9831008911133,"y":6227.498046875,"bigg_id":"h_c","name":"H+ [cytoplasm]","label_x":-1552.9831008911133,"label_y":6227.498046875,"node_is_primary":false},"2766":{"node_type":"metabolite","x":-1567.9831008911133,"y":6437.498046875,"bigg_id":"h_m","name":"H+ [mitochondrion]","label_x":-1552.9831008911133,"label_y":6437.498046875,"node_is_primary":false},"2767":{"node_type":"metabolite","x":-1647.9831008911133,"y":6115.6865234375,"bigg_id":"orn_m","name":"ornithine [mitochondrion]","label_x":-1761.1063919067383,"label_y":6125.55224609375,"node_is_primary":true},"2768":{"node_type":"multimarker","x":-1647.9831008911133,"y":5836.8125},"2769":{"node_type":"midmarker","x":-1647.9831008911133,"y":5856.8125},"2770":{"node_type":"multimarker","x":-1647.9831008911133,"y":5876.8125},"2771":{"node_type":"metabolite","x":-1429.6781692504883,"y":6034.8876953125,"bigg_id":"acglu_m","name":"N-acetyl-L-glutamate [mitochondrion]","label_x":-1458.1751174926758,"label_y":6070.47607421875,"node_is_primary":true},"2772":{"node_type":"metabolite","x":-1647.9831008911133,"y":5681.8125,"bigg_id":"acorn_m","name":"N(2)-acetyl-L-ornithine [mitochondrion]","label_x":-1622.9831008911133,"label_y":5681.8125,"node_is_primary":true},"2773":{"node_type":"metabolite","x":-1567.9831008911133,"y":5751.8125,"bigg_id":"glu__L_m","name":"L-glutamate [mitochondrion]","label_x":-1552.9831008911133,"label_y":5751.8125,"node_is_primary":false},"2774":{"node_type":"multimarker","x":-1647.9831008911133,"y":5486.8125},"2775":{"node_type":"midmarker","x":-1647.9831008911133,"y":5506.8125},"2776":{"node_type":"multimarker","x":-1647.9831008911133,"y":5526.8125},"2778":{"node_type":"metabolite","x":-1567.9831008911133,"y":5611.8125,"bigg_id":"akg_m","name":"2-oxoglutarate [mitochondrion]","label_x":-1552.9831008911133,"label_y":5611.8125,"node_is_primary":false},"2779":{"node_type":"metabolite","x":-1647.9831008911133,"y":5331.8125,"bigg_id":"glu__L_m","name":"L-glutamate [mitochondrion]","label_x":-1774.9186477661133,"label_y":5333.78564453125,"node_is_primary":true},"2783":{"node_type":"metabolite","x":-1647.9831008911133,"y":4981.8125,"bigg_id":"glu__L_c","name":"L-glutamate [cytoplasm]","label_x":-1622.9831008911133,"label_y":4981.8125,"node_is_primary":true},"2787":{"node_type":"metabolite","x":-1139.7083206176758,"y":4554.73876953125,"bigg_id":"akg_c","name":"2-oxoglutarate [cytoplasm]","label_x":-1210.3729934692383,"label_y":4518.864501953125,"node_is_primary":true},"2793":{"node_type":"multimarker","x":-1244.1985549926758,"y":5901.5927734375},"2794":{"node_type":"midmarker","x":-1244.1985549926758,"y":5881.5927734375},"2795":{"node_type":"multimarker","x":-1244.1985549926758,"y":5861.5927734375},"2796":{"node_type":"metabolite","x":-1244.1985549926758,"y":5706.5927734375,"bigg_id":"acg5p_m","name":"N-acetyl-L-gamma-glutamyl phosphate [mitochondrion]","label_x":-1219.1985549926758,"label_y":5706.5927734375,"node_is_primary":true},"2797":{"node_type":"metabolite","x":-1164.1985549926758,"y":5776.5927734375,"bigg_id":"adp_m","name":"ADP [mitochondrion]","label_x":-1149.1985549926758,"label_y":5776.5927734375,"node_is_primary":false},"2798":{"node_type":"metabolite","x":-1164.1985549926758,"y":5986.5927734375,"bigg_id":"atp_m","name":"ATP [mitochondrion]","label_x":-1149.1985549926758,"label_y":5986.5927734375,"node_is_primary":false},"2805":{"node_type":"multimarker","x":-1244.1985549926758,"y":5551.5927734375},"2806":{"node_type":"midmarker","x":-1244.1985549926758,"y":5531.5927734375},"2807":{"node_type":"multimarker","x":-1244.1985549926758,"y":5511.5927734375},"2808":{"node_type":"metabolite","x":-1431.6514358520508,"y":5332.91455078125,"bigg_id":"acg5sa_m","name":"2-acetamido-5-oxopentanoate [mitochondrion]","label_x":-1406.6514358520508,"label_y":5332.91455078125,"node_is_primary":true},"2809":{"node_type":"metabolite","x":-1324.1985549926758,"y":5636.5927734375,"bigg_id":"h_m","name":"H+ [mitochondrion]","label_x":-1351.1985549926758,"label_y":5666.5927734375,"node_is_primary":false},"2810":{"node_type":"metabolite","x":-1324.1985549926758,"y":5426.5927734375,"bigg_id":"nadp_m","name":"NADP(+) [mitochondrion]","label_x":-1378.1985549926758,"label_y":5456.5927734375,"node_is_primary":false},"2811":{"node_type":"metabolite","x":-1164.1985549926758,"y":5636.5927734375,"bigg_id":"nadph_m","name":"NADPH [mitochondrion]","label_x":-1149.1985549926758,"label_y":5636.5927734375,"node_is_primary":false},"2812":{"node_type":"metabolite","x":-1164.1985549926758,"y":5426.5927734375,"bigg_id":"pi_m","name":"phosphate [mitochondrion]","label_x":-1149.1985549926758,"label_y":5426.5927734375,"node_is_primary":false},"2818":{"node_type":"metabolite","x":-2040.082145690918,"y":5429.177978515625,"bigg_id":"gln__L_c","name":"L-glutamine [cytoplasm]","label_x":-2074.9323654174805,"label_y":5477.057861328125,"node_is_primary":true},"2850":{"node_type":"metabolite","x":-6514.233360290527,"y":5117.354248046875,"bigg_id":"ala__L_m","name":"L-alanine [mitochondrion]","label_x":-6489.233360290527,"label_y":5117.354248046875,"node_is_primary":true},"2862":{"node_type":"multimarker","x":-6514.233360290527,"y":4962.354248046875},"2863":{"node_type":"midmarker","x":-6514.233360290527,"y":4942.354248046875},"2864":{"node_type":"multimarker","x":-6514.233360290527,"y":4922.354248046875},"2865":{"node_type":"metabolite","x":-6434.233360290527,"y":5047.354248046875,"bigg_id":"akg_m","name":"2-oxoglutarate [mitochondrion]","label_x":-6419.233360290527,"label_y":5047.354248046875,"node_is_primary":false},"2866":{"node_type":"metabolite","x":-6434.233360290527,"y":4837.354248046875,"bigg_id":"glu__L_m","name":"L-glutamate [mitochondrion]","label_x":-6419.233360290527,"label_y":4837.354248046875,"node_is_primary":false},"2874":{"node_type":"multimarker","x":-2606.429485321045,"y":4407.21826171875},"2875":{"node_type":"midmarker","x":-2606.429485321045,"y":4427.21826171875},"2876":{"node_type":"multimarker","x":-2606.429485321045,"y":4447.21826171875},"2877":{"node_type":"metabolite","x":-2526.429485321045,"y":4532.21826171875,"bigg_id":"akg_m","name":"2-oxoglutarate [mitochondrion]","label_x":-2511.429485321045,"label_y":4532.21826171875,"node_is_primary":false},"2878":{"node_type":"metabolite","x":-2526.429485321045,"y":4322.21826171875,"bigg_id":"glu__L_m","name":"L-glutamate [mitochondrion]","label_x":-2511.429485321045,"label_y":4322.21826171875,"node_is_primary":false},"2879":{"node_type":"metabolite","x":-2606.429485321045,"y":4252.21826171875,"bigg_id":"oaa_m","name":"oxaloacetate [mitochondrion]","label_x":-2581.429485321045,"label_y":4252.21826171875,"node_is_primary":true},"2893":{"node_type":"metabolite","x":-1246.2321701049805,"y":6664.321044921875,"bigg_id":"pro__L_m","name":"L-proline [mitochondrion]","label_x":-1221.2321701049805,"label_y":6664.321044921875,"node_is_primary":true},"2894":{"node_type":"multimarker","x":-1246.2321701049805,"y":6469.321044921875},"2895":{"node_type":"midmarker","x":-1246.2321701049805,"y":6489.321044921875},"2896":{"node_type":"multimarker","x":-1246.2321701049805,"y":6509.321044921875},"2897":{"node_type":"metabolite","x":-1166.2321701049805,"y":6594.321044921875,"bigg_id":"nh4_m","name":"ammonium [mitochondrion]","label_x":-1151.2321701049805,"label_y":6594.321044921875,"node_is_primary":false},"3025":{"node_type":"metabolite","x":-3436.99436378479,"y":5748.947265625,"bigg_id":"cys__L_c","name":"L-cysteine [cytoplasm]","label_x":-3397.10120344162,"label_y":5738.013671875,"node_is_primary":true},"3026":{"node_type":"metabolite","x":-3818.6726303100586,"y":5956.9287109375,"bigg_id":"cyst__L_c","name":"L-cystathionine [cytoplasm]","label_x":-3781.6965866088867,"label_y":5950.94091796875,"node_is_primary":true},"3065":{"node_type":"metabolite","x":4371.909912109375,"y":2579.385498046875,"bigg_id":"oaa_c","name":"oxaloacetate [cytoplasm]","label_x":4344.909912109375,"label_y":2619.385498046875,"node_is_primary":true},"3067":{"node_type":"metabolite","x":3761.8671875,"y":2303.46240234375,"bigg_id":"pyr_c","name":"pyruvate [cytoplasm]","label_x":3669.360107421875,"label_y":2303.76123046875,"node_is_primary":true},"3068":{"node_type":"multimarker","x":4161.029541015625,"y":2307.4326171875},"3069":{"node_type":"midmarker","x":4181.029541015625,"y":2307.4326171875},"3070":{"node_type":"multimarker","x":4201.029541015625,"y":2307.4326171875},"3071":{"node_type":"metabolite","x":4076.029541015625,"y":2387.4326171875,"bigg_id":"h_c","name":"H+ [cytoplasm]","label_x":4059.829541015625,"label_y":2427.4326171875,"node_is_primary":false},"3072":{"node_type":"metabolite","x":4286.029541015625,"y":2387.4326171875,"bigg_id":"h_m","name":"H+ [mitochondrion]","label_x":4269.829541015625,"label_y":2427.4326171875,"node_is_primary":false},"3073":{"node_type":"metabolite","x":4356.029541015625,"y":2307.4326171875,"bigg_id":"pyr_m","name":"pyruvate [mitochondrion]","label_x":4329.029541015625,"label_y":2347.4326171875,"node_is_primary":true},"3074":{"node_type":"multimarker","x":4511.029541015625,"y":2307.4326171875},"3075":{"node_type":"midmarker","x":4531.029541015625,"y":2307.4326171875},"3076":{"node_type":"multimarker","x":4551.029541015625,"y":2307.4326171875},"3077":{"node_type":"metabolite","x":4706.029541015625,"y":2307.4326171875,"bigg_id":"accoa_m","name":"acetyl-CoA [mitochondrion]","label_x":4668.229541015625,"label_y":2347.4326171875,"node_is_primary":true},"3078":{"node_type":"metabolite","x":4636.029541015625,"y":2227.4326171875,"bigg_id":"co2_m","name":"carbon dioxide [mitochondrion]","label_x":4609.029541015625,"label_y":2207.4326171875,"node_is_primary":false},"3079":{"node_type":"metabolite","x":4426.029541015625,"y":2227.4326171875,"bigg_id":"coa_m","name":"coenzyme A [mitochondrion]","label_x":4399.029541015625,"label_y":2207.4326171875,"node_is_primary":false},"3080":{"node_type":"metabolite","x":4426.029541015625,"y":2387.4326171875,"bigg_id":"nad_m","name":"NAD [mitochondrion]","label_x":4399.029541015625,"label_y":2427.4326171875,"node_is_primary":false},"3081":{"node_type":"metabolite","x":4636.029541015625,"y":2387.4326171875,"bigg_id":"nadh_m","name":"NADH [mitochondrion]","label_x":4603.629541015625,"label_y":2427.4326171875,"node_is_primary":false},"3082":{"node_type":"multimarker","x":4861.029541015625,"y":2307.4326171875},"3083":{"node_type":"midmarker","x":4881.029541015625,"y":2307.4326171875},"3084":{"node_type":"multimarker","x":4901.029541015625,"y":2307.4326171875},"3085":{"node_type":"metabolite","x":5056.029541015625,"y":2307.4326171875,"bigg_id":"cit_m","name":"citrate [mitochondrion]","label_x":5029.029541015625,"label_y":2347.4326171875,"node_is_primary":true},"3086":{"node_type":"metabolite","x":4986.029541015625,"y":2227.4326171875,"bigg_id":"coa_m","name":"coenzyme A [mitochondrion]","label_x":4959.029541015625,"label_y":2207.4326171875,"node_is_primary":false},"3087":{"node_type":"metabolite","x":4776.029541015625,"y":2227.4326171875,"bigg_id":"h2o_m","name":"H2O [mitochondrion]","label_x":4749.029541015625,"label_y":2207.4326171875,"node_is_primary":false},"3088":{"node_type":"metabolite","x":4986.029541015625,"y":2387.4326171875,"bigg_id":"h_m","name":"H+ [mitochondrion]","label_x":4969.829541015625,"label_y":2427.4326171875,"node_is_primary":false},"3089":{"node_type":"metabolite","x":4776.029541015625,"y":2387.4326171875,"bigg_id":"oaa_m","name":"oxaloacetate [mitochondrion]","label_x":4749.029541015625,"label_y":2427.4326171875,"node_is_primary":false},"3093":{"node_type":"metabolite","x":5479.310302734375,"y":2305.447509765625,"bigg_id":"cit_c","name":"citrate [cytoplasm]","label_x":5452.310302734375,"label_y":2345.447509765625,"node_is_primary":true},"3094":{"node_type":"metabolite","x":5062.508056640625,"y":2470.80517578125,"bigg_id":"mal__L_c","name":"(S)-malate [cytoplasm]","label_x":5092.754833984375,"label_y":2484.999267578125,"node_is_primary":true},"3095":{"node_type":"metabolite","x":5296.989990234375,"y":2046.002197265625,"bigg_id":"mal__L_m","name":"(S)-malate [mitochondrion]","label_x":5309.372021484375,"label_y":2017.1868896484375,"node_is_primary":true},"3103":{"node_type":"multimarker","x":4749.942626953125,"y":1852.8450927734375},"3104":{"node_type":"midmarker","x":4729.942626953125,"y":1852.8450927734375},"3105":{"node_type":"multimarker","x":4709.942626953125,"y":1852.8450927734375},"3106":{"node_type":"metabolite","x":4624.942626953125,"y":1932.8450927734375,"bigg_id":"co2_m","name":"carbon dioxide [mitochondrion]","label_x":4597.942626953125,"label_y":1972.8450927734375,"node_is_primary":false},"3107":{"node_type":"metabolite","x":4834.942626953125,"y":1772.8450927734375,"bigg_id":"nad_m","name":"NAD [mitochondrion]","label_x":4807.942626953125,"label_y":1752.8450927734375,"node_is_primary":false},"3108":{"node_type":"metabolite","x":4624.942626953125,"y":1772.8450927734375,"bigg_id":"nadh_m","name":"NADH [mitochondrion]","label_x":4592.542626953125,"label_y":1752.8450927734375,"node_is_primary":false},"3110":{"node_type":"multimarker","x":4996.855224609375,"y":2034.1275634765625},"3111":{"node_type":"midmarker","x":4976.855224609375,"y":2034.1275634765625},"3112":{"node_type":"multimarker","x":4956.855224609375,"y":2034.1275634765625},"3113":{"node_type":"metabolite","x":4871.855224609375,"y":2114.1275634765625,"bigg_id":"co2_m","name":"carbon dioxide [mitochondrion]","label_x":4844.855224609375,"label_y":2154.1275634765625,"node_is_primary":false},"3114":{"node_type":"metabolite","x":5081.855224609375,"y":1954.1275634765625,"bigg_id":"nadp_m","name":"NADP(+) [mitochondrion]","label_x":5049.455224609375,"label_y":1934.1275634765625,"node_is_primary":false},"3115":{"node_type":"metabolite","x":4871.855224609375,"y":1954.1275634765625,"bigg_id":"nadph_m","name":"NADPH [mitochondrion]","label_x":4834.055224609375,"label_y":1934.1275634765625,"node_is_primary":false},"3120":{"node_type":"metabolite","x":6034.148193359375,"y":2299.50439453125,"bigg_id":"accoa_c","name":"acetyl-CoA [cytoplasm]","label_x":5943.231494140625,"label_y":2339.50439453125,"node_is_primary":true},"3139":{"node_type":"metabolite","x":6609.577392578125,"y":2800.00146484375,"bigg_id":"malcoa_c","name":"malonyl-CoA [cytoplasm]","label_x":6634.577392578125,"label_y":2800.00146484375,"node_is_primary":true},"3145":{"node_type":"metabolite","x":6193.497802734375,"y":3157.062255859375,"bigg_id":"acACP_c","name":"acetyl-ACP","label_x":6218.497802734375,"label_y":3157.062255859375,"node_is_primary":true},"3152":{"node_type":"metabolite","x":6609.577392578125,"y":3150.00146484375,"bigg_id":"malACP_c","name":"malonyl-ACP","label_x":6634.577392578125,"label_y":3126.39404296875,"node_is_primary":true},"3157":{"node_type":"metabolite","x":6199.400146484375,"y":3843.467041015625,"bigg_id":"actACP_c","name":"acetoacetyl-ACP","label_x":6224.400146484375,"label_y":3843.467041015625,"node_is_primary":true},"3170":{"node_type":"metabolite","x":6199.400146484375,"y":4543.467041015625,"bigg_id":"but2eACP_c","name":"trans-but-2-enoyl-ACP","label_x":6224.400146484375,"label_y":4543.467041015625,"node_is_primary":true},"3175":{"node_type":"metabolite","x":6199.400146484375,"y":4893.467041015625,"bigg_id":"butACP_c","name":"butanoyl-ACP","label_x":6168.416748046875,"label_y":4937.664306640625,"node_is_primary":true},"3190":{"node_type":"metabolite","x":7273.295166015625,"y":3818.74072265625,"bigg_id":"3ooctACP_c","name":"3-Oxooctanoyl-[acyl-carrier protein]","label_x":7298.295166015625,"label_y":3818.74072265625,"node_is_primary":true},"3198":{"node_type":"metabolite","x":7687.932373046875,"y":3812.8388671875,"bigg_id":"3odecACP_c","name":"3-Oxodecanoyl-[acyl-carrier protein]","label_x":7712.932373046875,"label_y":3812.8388671875,"node_is_primary":true},"3214":{"node_type":"metabolite","x":8084.939208984375,"y":3799.5751953125,"bigg_id":"3oddecACP_c","name":"3-Oxododecanoyl-[acyl-carrier protein]","label_x":8109.939208984375,"label_y":3799.5751953125,"node_is_primary":true},"3222":{"node_type":"metabolite","x":8496.883056640625,"y":3795.122314453125,"bigg_id":"3omrsACP_c","name":"3-oxotetradecanoyl-ACP","label_x":8521.883056640625,"label_y":3795.122314453125,"node_is_primary":true},"3230":{"node_type":"metabolite","x":8914.517822265625,"y":3781.816650390625,"bigg_id":"3opalmACP_c","name":"3-oxohexadecanoyl-ACP","label_x":8939.517822265625,"label_y":3781.816650390625,"node_is_primary":true},"3238":{"node_type":"metabolite","x":9321.745361328125,"y":3770.012939453125,"bigg_id":"3ooctdACP_c","name":"3-Oxooctadecanoyl-[acyl-carrier protein]","label_x":9346.745361328125,"label_y":3770.012939453125,"node_is_primary":true},"3246":{"node_type":"metabolite","x":6836.525146484375,"y":3827.41650390625,"bigg_id":"3ohexACP_c","name":"3-Oxohexanoyl-ACP","label_x":6861.525146484375,"label_y":3827.41650390625,"node_is_primary":true},"3405":{"node_type":"metabolite","x":7206.167724609375,"y":2145.993408203125,"bigg_id":"aacoa_c","name":"acetoacetyl-CoA [cytoplasm]","label_x":7168.367724609375,"label_y":2185.993408203125,"node_is_primary":true},"3447":{"node_type":"metabolite","x":9121.796630859375,"y":2231.84814453125,"bigg_id":"dmpp_c","name":"prenyl diphosphate [cytoplasm]","label_x":9017.950341796875,"label_y":2264.087646484375,"node_is_primary":true},"4126":{"node_type":"metabolite","x":-1013.9335021972656,"y":-40.875,"bigg_id":"dhap_c","name":"dihydroxyacetone phosphate [cytoplasm]","label_x":-988.2647705078125,"label_y":-5.2215576171875,"node_is_primary":true},"4132":{"node_type":"metabolite","x":9931.0537109375,"y":-42.51713180541992,"bigg_id":"dhap_c","name":"dihydroxyacetone phosphate [cytoplasm]","label_x":9898.6537109375,"label_y":-2.517131805419922,"node_is_primary":true},"4136":{"node_type":"metabolite","x":10449.9208984375,"y":-194.52135848999023,"bigg_id":"glyc3p_c","name":"glycerol 3-phosphate [cytoplasm]","label_x":10406.7208984375,"label_y":-154.52135848999023,"node_is_primary":true},"4153":{"node_type":"metabolite","x":10436.7578125,"y":123.44498062133789,"bigg_id":"dhap_rm","name":"dihydroxyacetone phosphate [endoplasmic reticulum membrane]","label_x":10398.9578125,"label_y":163.4449806213379,"node_is_primary":true},"4204":{"node_type":"metabolite","x":11246.123046875,"y":-580.3707799911499,"bigg_id":"inost_rm","name":"myo-inositol [endoplasmic reticulum membrane]","label_x":11214.4091796875,"label_y":-542.9996862411499,"node_is_primary":true},"4248":{"node_type":"metabolite","x":10150.646484375,"y":-1825.0125122070312,"bigg_id":"pmtcoa_r","name":"palmitoyl-CoA [endoplasmic reticulum]","label_x":10107.446484375,"label_y":-1785.0125122070312,"node_is_primary":true},"4249":{"node_type":"multimarker","x":10305.646484375,"y":-1825.0125122070312},"4250":{"node_type":"midmarker","x":10325.646484375,"y":-1825.0125122070312},"4251":{"node_type":"multimarker","x":10345.646484375,"y":-1825.0125122070312},"4252":{"node_type":"metabolite","x":10500.646484375,"y":-1825.0125122070312,"bigg_id":"3dsphgn_r","name":"3-ketosphinganine [endoplasmic reticulum]","label_x":10452.046484375,"label_y":-1785.0125122070312,"node_is_primary":true},"4253":{"node_type":"metabolite","x":10430.646484375,"y":-1905.0125122070312,"bigg_id":"co2_r","name":"carbon dioxide [endoplasmic reticulum]","label_x":10403.646484375,"label_y":-1925.0125122070312,"node_is_primary":false},"4254":{"node_type":"metabolite","x":10430.646484375,"y":-1745.0125122070312,"bigg_id":"coa_r","name":"coenzyme A [endoplasmic reticulum]","label_x":10403.646484375,"label_y":-1705.0125122070312,"node_is_primary":false},"4255":{"node_type":"metabolite","x":10220.646484375,"y":-1745.0125122070312,"bigg_id":"ser__L_r","name":"L-serine [endoplasmic reticulum]","label_x":10177.446484375,"label_y":-1705.0125122070312,"node_is_primary":false},"4256":{"node_type":"multimarker","x":10655.646484375,"y":-1825.0125122070312},"4257":{"node_type":"midmarker","x":10675.646484375,"y":-1825.0125122070312},"4258":{"node_type":"multimarker","x":10695.646484375,"y":-1825.0125122070312},"4259":{"node_type":"metabolite","x":10570.646484375,"y":-1905.0125122070312,"bigg_id":"h_r","name":"H+ [endoplasmic reticulum]","label_x":10554.446484375,"label_y":-1925.0125122070312,"node_is_primary":false},"4260":{"node_type":"metabolite","x":10780.646484375,"y":-1745.0125122070312,"bigg_id":"nadp_r","name":"NADP(+) [endoplasmic reticulum]","label_x":10748.246484375,"label_y":-1705.0125122070312,"node_is_primary":false},"4261":{"node_type":"metabolite","x":10570.646484375,"y":-1745.0125122070312,"bigg_id":"nadph_r","name":"NADPH [endoplasmic reticulum]","label_x":10532.846484375,"label_y":-1705.0125122070312,"node_is_primary":false},"4262":{"node_type":"metabolite","x":11036.8486328125,"y":-1826.8744506835938,"bigg_id":"sphgn_r","name":"sphinganine [endoplasmic reticulum]","label_x":10993.4626953125,"label_y":-1852.0453491210938,"node_is_primary":true},"4266":{"node_type":"metabolite","x":11523.8447265625,"y":-1826.8744506835938,"bigg_id":"cer1_24_r","name":"ceramide-1 (C24) [endoplasmic reticulum]","label_x":11465.0064453125,"label_y":-1857.7041625976562,"node_is_primary":true},"4279":{"node_type":"multimarker","x":11036.8486328125,"y":-1671.8744506835938},"4280":{"node_type":"midmarker","x":11036.8486328125,"y":-1651.8744506835938},"4281":{"node_type":"multimarker","x":11036.8486328125,"y":-1631.8744506835938},"4282":{"node_type":"metabolite","x":11116.8486328125,"y":-1546.8744506835938,"bigg_id":"h2o_r","name":"H2O [endoplasmic reticulum]","label_x":11131.8486328125,"label_y":-1546.8744506835938,"node_is_primary":false},"4283":{"node_type":"metabolite","x":11116.8486328125,"y":-1756.8744506835938,"bigg_id":"h_r","name":"H+ [endoplasmic reticulum]","label_x":11131.8486328125,"label_y":-1756.8744506835938,"node_is_primary":false},"4284":{"node_type":"metabolite","x":10956.8486328125,"y":-1546.8744506835938,"bigg_id":"nadp_r","name":"NADP(+) [endoplasmic reticulum]","label_x":10902.8486328125,"label_y":-1516.8744506835938,"node_is_primary":false},"4285":{"node_type":"metabolite","x":10956.8486328125,"y":-1756.8744506835938,"bigg_id":"nadph_r","name":"NADPH [endoplasmic reticulum]","label_x":10905.0205078125,"label_y":-1779.0111694335938,"node_is_primary":false},"4286":{"node_type":"metabolite","x":10884.2978515625,"y":-1746.1846313476562,"bigg_id":"o2_r","name":"oxygen [endoplasmic reticulum]","label_x":10846.435546875,"label_y":-1764.5973510742188,"node_is_primary":false},"4287":{"node_type":"metabolite","x":11038.7109375,"y":-1396.8073120117188,"bigg_id":"psphings_r","name":"phytosphingosine [endoplasmic reticulum]","label_x":11063.7109375,"label_y":-1396.8073120117188,"node_is_primary":true},"4304":{"node_type":"multimarker","x":10883.7109375,"y":-1396.8073120117188},"4305":{"node_type":"midmarker","x":10863.7109375,"y":-1396.8073120117188},"4306":{"node_type":"multimarker","x":10843.7109375,"y":-1396.8073120117188},"4307":{"node_type":"metabolite","x":10658.9189453125,"y":-1394.9453125,"bigg_id":"cer2A_24_r","name":"ceramide-2 (C24) [endoplasmic reticulum]","label_x":10590.0224609375,"label_y":-1418.2542114257812,"node_is_primary":true},"4308":{"node_type":"metabolite","x":10758.7109375,"y":-1316.8073120117188,"bigg_id":"coa_r","name":"coenzyme A [endoplasmic reticulum]","label_x":10731.7109375,"label_y":-1276.8073120117188,"node_is_primary":false},"4309":{"node_type":"metabolite","x":10758.7109375,"y":-1476.8073120117188,"bigg_id":"h_r","name":"H+ [endoplasmic reticulum]","label_x":10742.5109375,"label_y":-1496.8073120117188,"node_is_primary":false},"4310":{"node_type":"metabolite","x":10968.7109375,"y":-1476.8073120117188,"bigg_id":"ttccoa_r","name":"tetracosanoyl-CoA [endoplasmic reticulum]","label_x":10925.5109375,"label_y":-1496.8073120117188,"node_is_primary":false},"4311":{"node_type":"multimarker","x":10457.3681640625,"y":-1398.6693115234375},"4312":{"node_type":"midmarker","x":10437.3681640625,"y":-1398.6693115234375},"4313":{"node_type":"multimarker","x":10417.3681640625,"y":-1398.6693115234375},"4314":{"node_type":"metabolite","x":10262.3681640625,"y":-1398.6693115234375,"bigg_id":"cer3_24_r","name":"ceramide-3 (C24) [endoplasmic reticulum]","label_x":10213.7681640625,"label_y":-1358.6693115234375,"node_is_primary":true},"4315":{"node_type":"metabolite","x":10332.3681640625,"y":-1318.6693115234375,"bigg_id":"h2o_r","name":"H2O [endoplasmic reticulum]","label_x":10305.3681640625,"label_y":-1278.6693115234375,"node_is_primary":false},"4316":{"node_type":"metabolite","x":10542.3681640625,"y":-1318.6693115234375,"bigg_id":"h_r","name":"H+ [endoplasmic reticulum]","label_x":10526.1681640625,"label_y":-1278.6693115234375,"node_is_primary":false},"4317":{"node_type":"metabolite","x":10332.3681640625,"y":-1478.6693115234375,"bigg_id":"nadp_r","name":"NADP(+) [endoplasmic reticulum]","label_x":10299.9681640625,"label_y":-1498.6693115234375,"node_is_primary":false},"4318":{"node_type":"metabolite","x":10542.3681640625,"y":-1478.6693115234375,"bigg_id":"nadph_r","name":"NADPH [endoplasmic reticulum]","label_x":10504.5681640625,"label_y":-1498.6693115234375,"node_is_primary":false},"4319":{"node_type":"metabolite","x":10522.3681640625,"y":-1558.6693115234375,"bigg_id":"o2_r","name":"oxygen [endoplasmic reticulum]","label_x":10500.7681640625,"label_y":-1578.6693115234375,"node_is_primary":false},"4320":{"node_type":"multimarker","x":10107.3681640625,"y":-1398.6693115234375},"4321":{"node_type":"midmarker","x":10087.3681640625,"y":-1398.6693115234375},"4322":{"node_type":"multimarker","x":10067.3681640625,"y":-1398.6693115234375},"4323":{"node_type":"metabolite","x":9912.3681640625,"y":-1398.6693115234375,"bigg_id":"cer4_24_r","name":"ceramide-4 (C24) [endoplasmic reticulum]","label_x":9863.7681640625,"label_y":-1358.6693115234375,"node_is_primary":true},"4324":{"node_type":"metabolite","x":9982.3681640625,"y":-1318.6693115234375,"bigg_id":"h2o_r","name":"H2O [endoplasmic reticulum]","label_x":9955.3681640625,"label_y":-1278.6693115234375,"node_is_primary":false},"4325":{"node_type":"metabolite","x":10192.3681640625,"y":-1318.6693115234375,"bigg_id":"h_r","name":"H+ [endoplasmic reticulum]","label_x":10176.1681640625,"label_y":-1278.6693115234375,"node_is_primary":false},"4326":{"node_type":"metabolite","x":9982.3681640625,"y":-1478.6693115234375,"bigg_id":"nadp_r","name":"NADP(+) [endoplasmic reticulum]","label_x":9949.9681640625,"label_y":-1498.6693115234375,"node_is_primary":false},"4327":{"node_type":"metabolite","x":10192.3681640625,"y":-1478.6693115234375,"bigg_id":"nadph_r","name":"NADPH [endoplasmic reticulum]","label_x":10154.5681640625,"label_y":-1498.6693115234375,"node_is_primary":false},"4328":{"node_type":"metabolite","x":10172.3681640625,"y":-1558.6693115234375,"bigg_id":"o2_r","name":"oxygen [endoplasmic reticulum]","label_x":10150.7681640625,"label_y":-1578.6693115234375,"node_is_primary":false},"4338":{"node_type":"multimarker","x":11736.115234375,"y":-1463.32763671875},"4339":{"node_type":"midmarker","x":11736.115234375,"y":-1443.32763671875},"4340":{"node_type":"multimarker","x":11736.115234375,"y":-1423.32763671875},"4341":{"node_type":"metabolite","x":11736.115234375,"y":-1268.32763671875,"bigg_id":"cer2B_24_r","name":"ceramide-2' (C24) [endoplasmic reticulum]","label_x":11761.115234375,"label_y":-1268.32763671875,"node_is_primary":true},"4342":{"node_type":"metabolite","x":11816.115234375,"y":-1338.32763671875,"bigg_id":"h2o_r","name":"H2O [endoplasmic reticulum]","label_x":11831.115234375,"label_y":-1338.32763671875,"node_is_primary":false},"4343":{"node_type":"metabolite","x":11816.115234375,"y":-1548.32763671875,"bigg_id":"h_r","name":"H+ [endoplasmic reticulum]","label_x":11831.115234375,"label_y":-1548.32763671875,"node_is_primary":false},"4344":{"node_type":"metabolite","x":11656.115234375,"y":-1338.32763671875,"bigg_id":"nadp_r","name":"NADP(+) [endoplasmic reticulum]","label_x":11602.115234375,"label_y":-1308.32763671875,"node_is_primary":false},"4345":{"node_type":"metabolite","x":11656.115234375,"y":-1548.32763671875,"bigg_id":"nadph_r","name":"NADPH [endoplasmic reticulum]","label_x":11593.115234375,"label_y":-1518.32763671875,"node_is_primary":false},"4346":{"node_type":"metabolite","x":11591.01171875,"y":-1524.6035766601562,"bigg_id":"o2_r","name":"oxygen [endoplasmic reticulum]","label_x":11555.01171875,"label_y":-1494.6035766601562,"node_is_primary":false},"4347":{"node_type":"multimarker","x":11374.8828125,"y":-1334.8477783203125},"4348":{"node_type":"midmarker","x":11374.8828125,"y":-1314.8477783203125},"4349":{"node_type":"multimarker","x":11374.8828125,"y":-1294.8477783203125},"4351":{"node_type":"metabolite","x":11454.8828125,"y":-1209.8477783203125,"bigg_id":"h2o_r","name":"H2O [endoplasmic reticulum]","label_x":11469.8828125,"label_y":-1209.8477783203125,"node_is_primary":false},"4352":{"node_type":"metabolite","x":11454.8828125,"y":-1419.8477783203125,"bigg_id":"h_r","name":"H+ [endoplasmic reticulum]","label_x":11469.8828125,"label_y":-1419.8477783203125,"node_is_primary":false},"4353":{"node_type":"metabolite","x":11294.8828125,"y":-1209.8477783203125,"bigg_id":"nadp_r","name":"NADP(+) [endoplasmic reticulum]","label_x":11240.8828125,"label_y":-1179.8477783203125,"node_is_primary":false},"4354":{"node_type":"metabolite","x":11294.8828125,"y":-1419.8477783203125,"bigg_id":"nadph_r","name":"NADPH [endoplasmic reticulum]","label_x":11233.7451171875,"label_y":-1434.5364379882812,"node_is_primary":false},"4355":{"node_type":"metabolite","x":11265.1572265625,"y":-1392.399658203125,"bigg_id":"o2_r","name":"oxygen [endoplasmic reticulum]","label_x":11229.1572265625,"label_y":-1362.399658203125,"node_is_primary":false},"4398":{"node_type":"metabolite","x":3023.8955078125,"y":5301.474853515625,"bigg_id":"2dhp_m","name":"2-dehydropantoate","label_x":3048.8955078125,"label_y":5301.474853515625,"node_is_primary":true},"4402":{"node_type":"multimarker","x":3023.8955078125,"y":5496.474853515625},"4403":{"node_type":"midmarker","x":3023.8955078125,"y":5476.474853515625},"4404":{"node_type":"multimarker","x":3023.8955078125,"y":5456.474853515625},"4405":{"node_type":"metabolite","x":3023.8955078125,"y":5651.474853515625,"bigg_id":"2dhp_c","name":"2-dehydropantoate","label_x":3048.8955078125,"label_y":5651.474853515625,"node_is_primary":true},"4406":{"node_type":"multimarker","x":3023.8955078125,"y":5806.474853515625},"4407":{"node_type":"midmarker","x":3023.8955078125,"y":5826.474853515625},"4408":{"node_type":"multimarker","x":3023.8955078125,"y":5846.474853515625},"4409":{"node_type":"metabolite","x":3103.8955078125,"y":5721.474853515625,"bigg_id":"h_c","name":"H+","label_x":3118.8955078125,"label_y":5721.474853515625,"node_is_primary":false},"4410":{"node_type":"metabolite","x":2943.8955078125,"y":5931.474853515625,"bigg_id":"nadp_c","name":"NADP(+)","label_x":2889.8955078125,"label_y":5961.474853515625,"node_is_primary":false},"4411":{"node_type":"metabolite","x":2943.8955078125,"y":5721.474853515625,"bigg_id":"nadph_c","name":"NADPH","label_x":2880.8955078125,"label_y":5751.474853515625,"node_is_primary":false},"4412":{"node_type":"metabolite","x":3023.8955078125,"y":6001.474853515625,"bigg_id":"pant__R_c","name":"(R)-pantoate","label_x":3048.8955078125,"label_y":6001.474853515625,"node_is_primary":true},"4413":{"node_type":"multimarker","x":3404.7529296875,"y":6329.051025390625},"4414":{"node_type":"midmarker","x":3404.7529296875,"y":6349.051025390625},"4415":{"node_type":"multimarker","x":3404.7529296875,"y":6369.051025390625},"4416":{"node_type":"metabolite","x":3613.68896484375,"y":6009.982177734375,"bigg_id":"ala_B_c","name":"beta-alanine","label_x":3658.443359375,"label_y":6011.966064453125,"node_is_primary":true},"4417":{"node_type":"metabolite","x":3244.7529296875,"y":6434.051025390625,"bigg_id":"amp_c","name":"AMP","label_x":3199.7529296875,"label_y":6464.051025390625,"node_is_primary":false},"4418":{"node_type":"metabolite","x":3324.7529296875,"y":6244.051025390625,"bigg_id":"atp_c","name":"ATP","label_x":3279.7529296875,"label_y":6274.051025390625,"node_is_primary":false},"4419":{"node_type":"metabolite","x":3324.7529296875,"y":6454.051025390625,"bigg_id":"h_c","name":"H+","label_x":3243.7529296875,"label_y":6484.051025390625,"node_is_primary":false},"4420":{"node_type":"metabolite","x":3402.76904296875,"y":6522.067626953125,"bigg_id":"pnto__R_c","name":"(R)-pantothenate","label_x":3427.76904296875,"label_y":6522.067626953125,"node_is_primary":true},"4421":{"node_type":"metabolite","x":3484.7529296875,"y":6454.051025390625,"bigg_id":"ppi_c","name":"diphosphate","label_x":3499.7529296875,"label_y":6454.051025390625,"node_is_primary":false},"4422":{"node_type":"multimarker","x":3613.68896484375,"y":5814.982177734375},"4423":{"node_type":"midmarker","x":3613.68896484375,"y":5834.982177734375},"4424":{"node_type":"multimarker","x":3613.68896484375,"y":5854.982177734375},"4425":{"node_type":"metabolite","x":3613.68896484375,"y":5659.982177734375,"bigg_id":"aproa_c","name":"3-aminopropanal","label_x":3638.68896484375,"label_y":5659.982177734375,"node_is_primary":true},"4426":{"node_type":"metabolite","x":3533.68896484375,"y":5729.982177734375,"bigg_id":"h2o_c","name":"H2O","label_x":3488.68896484375,"label_y":5759.982177734375,"node_is_primary":false},"4427":{"node_type":"metabolite","x":3533.68896484375,"y":5939.982177734375,"bigg_id":"h_c","name":"H+","label_x":3506.68896484375,"label_y":5969.982177734375,"node_is_primary":false},"4428":{"node_type":"metabolite","x":3693.68896484375,"y":5729.982177734375,"bigg_id":"nad_c","name":"NAD","label_x":3708.68896484375,"label_y":5729.982177734375,"node_is_primary":false},"4429":{"node_type":"metabolite","x":3693.68896484375,"y":5939.982177734375,"bigg_id":"nadh_c","name":"NADH","label_x":3708.68896484375,"label_y":5939.982177734375,"node_is_primary":false},"4430":{"node_type":"multimarker","x":3613.68896484375,"y":5464.982177734375},"4431":{"node_type":"midmarker","x":3613.68896484375,"y":5484.982177734375},"4432":{"node_type":"multimarker","x":3613.68896484375,"y":5504.982177734375},"4433":{"node_type":"metabolite","x":3533.68896484375,"y":5589.982177734375,"bigg_id":"h2o2_c","name":"hydrogen peroxide","label_x":3479.68896484375,"label_y":5619.982177734375,"node_is_primary":false},"4434":{"node_type":"metabolite","x":3533.68896484375,"y":5379.982177734375,"bigg_id":"h2o_c","name":"H2O","label_x":3488.68896484375,"label_y":5409.982177734375,"node_is_primary":false},"4435":{"node_type":"metabolite","x":3693.68896484375,"y":5379.982177734375,"bigg_id":"o2_c","name":"oxygen","label_x":3708.68896484375,"label_y":5379.982177734375,"node_is_primary":false},"4436":{"node_type":"metabolite","x":4124.91162109375,"y":5341.912841796875,"bigg_id":"spmd_c","name":"spermidine","label_x":4172.36962890625,"label_y":5344.231201171875,"node_is_primary":true},"4437":{"node_type":"metabolite","x":3613.68896484375,"y":5309.982177734375,"bigg_id":"sprm_c","name":"spermine","label_x":3638.68896484375,"label_y":5309.982177734375,"node_is_primary":true},"4438":{"node_type":"multimarker","x":3402.76904296875,"y":6677.067626953125},"4439":{"node_type":"midmarker","x":3402.76904296875,"y":6697.067626953125},"4440":{"node_type":"multimarker","x":3402.76904296875,"y":6717.067626953125},"4441":{"node_type":"metabolite","x":3402.76904296875,"y":6872.067626953125,"bigg_id":"4ppan_c","name":"(R)-4'-phosphopantothenic acid","label_x":3427.76904296875,"label_y":6872.067626953125,"node_is_primary":true},"4442":{"node_type":"metabolite","x":3482.76904296875,"y":6802.067626953125,"bigg_id":"adp_c","name":"ADP","label_x":3497.76904296875,"label_y":6802.067626953125,"node_is_primary":false},"4443":{"node_type":"metabolite","x":3322.76904296875,"y":6592.067626953125,"bigg_id":"atp_c","name":"ATP","label_x":3277.76904296875,"label_y":6622.067626953125,"node_is_primary":false},"4444":{"node_type":"metabolite","x":3322.76904296875,"y":6802.067626953125,"bigg_id":"h_c","name":"H+","label_x":3295.76904296875,"label_y":6832.067626953125,"node_is_primary":false},"4445":{"node_type":"multimarker","x":3402.76904296875,"y":7027.067626953125},"4446":{"node_type":"midmarker","x":3402.76904296875,"y":7047.067626953125},"4447":{"node_type":"multimarker","x":3402.76904296875,"y":7067.067626953125},"4448":{"node_type":"metabolite","x":3402.76904296875,"y":7222.067626953125,"bigg_id":"4ppcys_c","name":"N-[(R)-4-phosphonopantothenoyl]-L-cysteine","label_x":3427.76904296875,"label_y":7222.067626953125,"node_is_primary":true},"4449":{"node_type":"metabolite","x":3482.76904296875,"y":7152.067626953125,"bigg_id":"cmp_c","name":"CMP","label_x":3497.76904296875,"label_y":7152.067626953125,"node_is_primary":false},"4450":{"node_type":"metabolite","x":3482.76904296875,"y":6942.067626953125,"bigg_id":"ctp_c","name":"CTP","label_x":3497.76904296875,"label_y":6942.067626953125,"node_is_primary":false},"4451":{"node_type":"metabolite","x":3322.76904296875,"y":6942.067626953125,"bigg_id":"cys__L_c","name":"L-cysteine","label_x":3250.76904296875,"label_y":6972.067626953125,"node_is_primary":false},"4452":{"node_type":"metabolite","x":3322.76904296875,"y":7152.067626953125,"bigg_id":"h_c","name":"H+","label_x":3295.76904296875,"label_y":7182.067626953125,"node_is_primary":false},"4453":{"node_type":"metabolite","x":3242.76904296875,"y":7132.067626953125,"bigg_id":"ppi_c","name":"diphosphate","label_x":3197.76904296875,"label_y":7162.067626953125,"node_is_primary":false},"4454":{"node_type":"multimarker","x":3402.76904296875,"y":7377.067626953125},"4455":{"node_type":"midmarker","x":3402.76904296875,"y":7397.067626953125},"4456":{"node_type":"multimarker","x":3402.76904296875,"y":7417.067626953125},"4457":{"node_type":"metabolite","x":3322.76904296875,"y":7502.067626953125,"bigg_id":"co2_c","name":"carbon dioxide","label_x":3277.76904296875,"label_y":7532.067626953125,"node_is_primary":false},"4458":{"node_type":"metabolite","x":3322.76904296875,"y":7292.067626953125,"bigg_id":"h_c","name":"H+","label_x":3295.76904296875,"label_y":7322.067626953125,"node_is_primary":false},"4459":{"node_type":"metabolite","x":3402.76904296875,"y":7572.067626953125,"bigg_id":"pan4p_c","name":"pantetheine 4'-phosphate","label_x":3427.76904296875,"label_y":7572.067626953125,"node_is_primary":true},"4558":{"node_type":"metabolite","x":-5380.411865234375,"y":-886.3052062988281,"bigg_id":"G00006_c","name":"(GlcNAc)2 (Man)5 (PP-Dol)1","label_x":-5355.411865234375,"label_y":-886.3052062988281,"node_is_primary":true},"4559":{"node_type":"multimarker","x":-5380.411865234375,"y":-691.3052062988281},"4560":{"node_type":"midmarker","x":-5380.411865234375,"y":-711.3052062988281},"4561":{"node_type":"multimarker","x":-5380.411865234375,"y":-731.3052062988281},"4562":{"node_type":"metabolite","x":-5380.411865234375,"y":-536.3052062988281,"bigg_id":"G10526_c","name":"(GlcNAc)2 (Man)4 (PP-Dol)1","label_x":-5355.411865234375,"label_y":-536.3052062988281,"node_is_primary":true},"4563":{"node_type":"metabolite","x":-5460.411865234375,"y":-816.3052062988281,"bigg_id":"gdp_c","name":"GDP","label_x":-5505.411865234375,"label_y":-786.3052062988281,"node_is_primary":false},"4564":{"node_type":"metabolite","x":-5460.411865234375,"y":-606.3052062988281,"bigg_id":"gdpmann_c","name":"GDP-alpha-D-mannose","label_x":-5541.411865234375,"label_y":-576.3052062988281,"node_is_primary":false},"4565":{"node_type":"multimarker","x":-5380.411865234375,"y":-341.3052062988281},"4566":{"node_type":"midmarker","x":-5380.411865234375,"y":-361.3052062988281},"4567":{"node_type":"multimarker","x":-5380.411865234375,"y":-381.3052062988281},"4568":{"node_type":"metabolite","x":-5380.411865234375,"y":-186.30520629882812,"bigg_id":"G00005_c","name":"(GlcNAc)2 (Man)3 (PP-Dol)1","label_x":-5355.411865234375,"label_y":-186.30520629882812,"node_is_primary":true},"4569":{"node_type":"metabolite","x":-5460.411865234375,"y":-466.3052062988281,"bigg_id":"gdp_c","name":"GDP","label_x":-5505.411865234375,"label_y":-436.3052062988281,"node_is_primary":false},"4570":{"node_type":"metabolite","x":-5460.411865234375,"y":-256.3052062988281,"bigg_id":"gdpmann_c","name":"GDP-alpha-D-mannose","label_x":-5541.411865234375,"label_y":-226.30520629882812,"node_is_primary":false},"4571":{"node_type":"multimarker","x":-5380.411865234375,"y":8.694793701171875},"4572":{"node_type":"midmarker","x":-5380.411865234375,"y":-11.305206298828125},"4573":{"node_type":"multimarker","x":-5380.411865234375,"y":-31.305206298828125},"4574":{"node_type":"metabolite","x":-5380.411865234375,"y":163.69479370117188,"bigg_id":"G00004_c","name":"(GlcNAc)2 (Man)2 (PP-Dol)1","label_x":-5355.411865234375,"label_y":163.69479370117188,"node_is_primary":true},"4575":{"node_type":"metabolite","x":-5460.411865234375,"y":-116.30520629882812,"bigg_id":"gdp_c","name":"GDP","label_x":-5505.411865234375,"label_y":-86.30520629882812,"node_is_primary":false},"4576":{"node_type":"metabolite","x":-5460.411865234375,"y":93.69479370117188,"bigg_id":"gdpmann_c","name":"GDP-alpha-D-mannose","label_x":-5541.411865234375,"label_y":123.69479370117188,"node_is_primary":false},"4577":{"node_type":"multimarker","x":-5380.411865234375,"y":358.6947937011719},"4578":{"node_type":"midmarker","x":-5380.411865234375,"y":338.6947937011719},"4579":{"node_type":"multimarker","x":-5380.411865234375,"y":318.6947937011719},"4580":{"node_type":"metabolite","x":-5380.411865234375,"y":513.6947937011719,"bigg_id":"G00003_c","name":"(GlcNAc)2 (Man)1 (PP-Dol)1","label_x":-5355.411865234375,"label_y":513.6947937011719,"node_is_primary":true},"4581":{"node_type":"metabolite","x":-5460.411865234375,"y":233.69479370117188,"bigg_id":"gdp_c","name":"GDP","label_x":-5505.411865234375,"label_y":263.6947937011719,"node_is_primary":false},"4582":{"node_type":"metabolite","x":-5460.411865234375,"y":443.6947937011719,"bigg_id":"gdpmann_c","name":"GDP-alpha-D-mannose","label_x":-5541.411865234375,"label_y":473.6947937011719,"node_is_primary":false},"4583":{"node_type":"multimarker","x":-5380.411865234375,"y":708.6947937011719},"4584":{"node_type":"midmarker","x":-5380.411865234375,"y":688.6947937011719},"4585":{"node_type":"multimarker","x":-5380.411865234375,"y":668.6947937011719},"4586":{"node_type":"metabolite","x":-5380.411865234375,"y":863.6947937011719,"bigg_id":"G00002_c","name":"(GlcNAc)2 (PP-Dol)1","label_x":-5355.411865234375,"label_y":863.6947937011719,"node_is_primary":true},"4587":{"node_type":"metabolite","x":-5460.411865234375,"y":583.6947937011719,"bigg_id":"gdp_c","name":"GDP","label_x":-5505.411865234375,"label_y":613.6947937011719,"node_is_primary":false},"4588":{"node_type":"metabolite","x":-5460.411865234375,"y":793.6947937011719,"bigg_id":"gdpmann_c","name":"GDP-alpha-D-mannose","label_x":-5541.411865234375,"label_y":823.6947937011719,"node_is_primary":false},"4589":{"node_type":"multimarker","x":-5380.411865234375,"y":1058.6947937011719},"4590":{"node_type":"midmarker","x":-5380.411865234375,"y":1038.6947937011719},"4591":{"node_type":"multimarker","x":-5380.411865234375,"y":1018.6947937011719},"4592":{"node_type":"metabolite","x":-5380.411865234375,"y":1213.6947937011719,"bigg_id":"G00001_c","name":"(GlcNAc)1 (PP-Dol)1","label_x":-5355.411865234375,"label_y":1213.6947937011719,"node_is_primary":true},"4593":{"node_type":"metabolite","x":-5460.411865234375,"y":1143.6947937011719,"bigg_id":"uacgam_c","name":"UDP-N-acetyl-alpha-D-glucosamine","label_x":-5532.411865234375,"label_y":1173.6947937011719,"node_is_primary":false},"4594":{"node_type":"metabolite","x":-5460.411865234375,"y":933.6947937011719,"bigg_id":"udp_c","name":"UDP","label_x":-5505.411865234375,"label_y":963.6947937011719,"node_is_primary":false},"4595":{"node_type":"multimarker","x":-5380.411865234375,"y":1408.6947937011719},"4596":{"node_type":"midmarker","x":-5380.411865234375,"y":1388.6947937011719},"4597":{"node_type":"multimarker","x":-5380.411865234375,"y":1368.6947937011719},"4598":{"node_type":"metabolite","x":-5380.411865234375,"y":1563.6947937011719,"bigg_id":"dolp_c","name":"dolichyl phosphate","label_x":-5355.411865234375,"label_y":1563.6947937011719,"node_is_primary":true},"4599":{"node_type":"metabolite","x":-5460.411865234375,"y":1493.6947937011719,"bigg_id":"uacgam_c","name":"UDP-N-acetyl-alpha-D-glucosamine","label_x":-5532.411865234375,"label_y":1523.6947937011719,"node_is_primary":false},"4600":{"node_type":"metabolite","x":-5460.411865234375,"y":1283.6947937011719,"bigg_id":"ump_c","name":"UMP","label_x":-5505.411865234375,"label_y":1313.6947937011719,"node_is_primary":false},"4601":{"node_type":"multimarker","x":-5380.411865234375,"y":1758.6947937011719},"4602":{"node_type":"midmarker","x":-5380.411865234375,"y":1738.6947937011719},"4603":{"node_type":"multimarker","x":-5380.411865234375,"y":1718.6947937011719},"4604":{"node_type":"metabolite","x":-5612.937255859375,"y":2036.2992858886719,"bigg_id":"doldp_c","name":"Dolichyl diphosphate","label_x":-5583.709716796875,"label_y":2074.348602294922,"node_is_primary":true},"4605":{"node_type":"metabolite","x":-5460.411865234375,"y":1843.6947937011719,"bigg_id":"h2o_c","name":"H2O","label_x":-5505.411865234375,"label_y":1873.6947937011719,"node_is_primary":false},"4606":{"node_type":"metabolite","x":-5300.411865234375,"y":1633.6947937011719,"bigg_id":"h_c","name":"H+","label_x":-5285.411865234375,"label_y":1633.6947937011719,"node_is_primary":false},"4607":{"node_type":"metabolite","x":-5460.411865234375,"y":1633.6947937011719,"bigg_id":"pi_c","name":"phosphate","label_x":-5496.411865234375,"label_y":1663.6947937011719,"node_is_primary":false},"4612":{"node_type":"multimarker","x":-5790.501708984375,"y":1752.5175476074219},"4613":{"node_type":"midmarker","x":-5790.501708984375,"y":1772.5175476074219},"4614":{"node_type":"multimarker","x":-5790.501708984375,"y":1792.5175476074219},"4615":{"node_type":"metabolite","x":-5790.501708984375,"y":1597.5175476074219,"bigg_id":"doldp_l","name":"Dolichyl diphosphate","label_x":-5765.501708984375,"label_y":1597.5175476074219,"node_is_primary":true},"4616":{"node_type":"multimarker","x":-5790.501708984375,"y":1402.5175476074219},"4617":{"node_type":"midmarker","x":-5790.501708984375,"y":1422.5175476074219},"4618":{"node_type":"multimarker","x":-5790.501708984375,"y":1442.5175476074219},"4619":{"node_type":"metabolite","x":-5790.501708984375,"y":1247.5175476074219,"bigg_id":"pren14dp_l","name":"tetradecaprenyl diphosphate","label_x":-5765.501708984375,"label_y":1247.5175476074219,"node_is_primary":true},"4628":{"node_type":"multimarker","x":-5790.501708984375,"y":1052.5175476074219},"4629":{"node_type":"midmarker","x":-5790.501708984375,"y":1072.5175476074219},"4630":{"node_type":"multimarker","x":-5790.501708984375,"y":1092.5175476074219},"4631":{"node_type":"metabolite","x":-5710.501708984375,"y":967.5175476074219,"bigg_id":"ipdp_l","name":"isopentenyl diphosphate","label_x":-5695.501708984375,"label_y":967.5175476074219,"node_is_primary":false},"4632":{"node_type":"metabolite","x":-5710.501708984375,"y":1177.5175476074219,"bigg_id":"ppi_l","name":"diphosphate","label_x":-5695.501708984375,"label_y":1177.5175476074219,"node_is_primary":false},"4633":{"node_type":"metabolite","x":-5790.501708984375,"y":897.5175476074219,"bigg_id":"pren13dp_l","name":"tridecaprenyl diphosphate","label_x":-5765.501708984375,"label_y":897.5175476074219,"node_is_primary":true},"4634":{"node_type":"multimarker","x":-5790.501708984375,"y":702.5175476074219},"4635":{"node_type":"midmarker","x":-5790.501708984375,"y":722.5175476074219},"4636":{"node_type":"multimarker","x":-5790.501708984375,"y":742.5175476074219},"4637":{"node_type":"metabolite","x":-5710.501708984375,"y":617.5175476074219,"bigg_id":"ipdp_l","name":"isopentenyl diphosphate","label_x":-5695.501708984375,"label_y":617.5175476074219,"node_is_primary":false},"4638":{"node_type":"metabolite","x":-5710.501708984375,"y":827.5175476074219,"bigg_id":"ppi_l","name":"diphosphate","label_x":-5695.501708984375,"label_y":827.5175476074219,"node_is_primary":false},"4639":{"node_type":"metabolite","x":-5790.501708984375,"y":547.5175476074219,"bigg_id":"pren12dp_l","name":"dodecaprenyl diphosphate","label_x":-5765.501708984375,"label_y":547.5175476074219,"node_is_primary":true},"4640":{"node_type":"multimarker","x":-5790.501708984375,"y":352.5175476074219},"4641":{"node_type":"midmarker","x":-5790.501708984375,"y":372.5175476074219},"4642":{"node_type":"multimarker","x":-5790.501708984375,"y":392.5175476074219},"4643":{"node_type":"metabolite","x":-5710.501708984375,"y":267.5175476074219,"bigg_id":"ipdp_l","name":"isopentenyl diphosphate","label_x":-5695.501708984375,"label_y":267.5175476074219,"node_is_primary":false},"4644":{"node_type":"metabolite","x":-5710.501708984375,"y":477.5175476074219,"bigg_id":"ppi_l","name":"diphosphate","label_x":-5695.501708984375,"label_y":477.5175476074219,"node_is_primary":false},"4645":{"node_type":"metabolite","x":-5790.501708984375,"y":197.51754760742188,"bigg_id":"pren11dp_l","name":"undecaprenyl diphosphate","label_x":-5765.501708984375,"label_y":197.51754760742188,"node_is_primary":true},"4646":{"node_type":"multimarker","x":-5790.501708984375,"y":2.517547607421875},"4647":{"node_type":"midmarker","x":-5790.501708984375,"y":22.517547607421875},"4648":{"node_type":"multimarker","x":-5790.501708984375,"y":42.517547607421875},"4649":{"node_type":"metabolite","x":-5710.501708984375,"y":-82.48245239257812,"bigg_id":"ipdp_l","name":"isopentenyl diphosphate","label_x":-5695.501708984375,"label_y":-82.48245239257812,"node_is_primary":false},"4650":{"node_type":"metabolite","x":-5710.501708984375,"y":127.51754760742188,"bigg_id":"ppi_l","name":"diphosphate","label_x":-5695.501708984375,"label_y":127.51754760742188,"node_is_primary":false},"4651":{"node_type":"metabolite","x":-5790.501708984375,"y":-152.48245239257812,"bigg_id":"pren10dp_l","name":"decaprenyl diphosphate","label_x":-5765.501708984375,"label_y":-152.48245239257812,"node_is_primary":true},"4652":{"node_type":"multimarker","x":-5790.501708984375,"y":-347.4824523925781},"4653":{"node_type":"midmarker","x":-5790.501708984375,"y":-327.4824523925781},"4654":{"node_type":"multimarker","x":-5790.501708984375,"y":-307.4824523925781},"4655":{"node_type":"metabolite","x":-5710.501708984375,"y":-432.4824523925781,"bigg_id":"ipdp_l","name":"isopentenyl diphosphate","label_x":-5695.501708984375,"label_y":-432.4824523925781,"node_is_primary":false},"4656":{"node_type":"metabolite","x":-5710.501708984375,"y":-222.48245239257812,"bigg_id":"ppi_l","name":"diphosphate","label_x":-5695.501708984375,"label_y":-222.48245239257812,"node_is_primary":false},"4657":{"node_type":"metabolite","x":-5790.501708984375,"y":-502.4824523925781,"bigg_id":"pren9dp_l","name":"nonaprenyl diphosphate","label_x":-5765.501708984375,"label_y":-502.4824523925781,"node_is_primary":true},"4658":{"node_type":"multimarker","x":-5790.501708984375,"y":-697.4824523925781},"4659":{"node_type":"midmarker","x":-5790.501708984375,"y":-677.4824523925781},"4660":{"node_type":"multimarker","x":-5790.501708984375,"y":-657.4824523925781},"4661":{"node_type":"metabolite","x":-5710.501708984375,"y":-782.4824523925781,"bigg_id":"ipdp_l","name":"isopentenyl diphosphate","label_x":-5695.501708984375,"label_y":-782.4824523925781,"node_is_primary":false},"4662":{"node_type":"metabolite","x":-5710.501708984375,"y":-572.4824523925781,"bigg_id":"ppi_l","name":"diphosphate","label_x":-5695.501708984375,"label_y":-572.4824523925781,"node_is_primary":false},"4663":{"node_type":"metabolite","x":-5790.501708984375,"y":-852.4824523925781,"bigg_id":"pren8dp_l","name":"octaprenyl diphosphate","label_x":-5765.501708984375,"label_y":-852.4824523925781,"node_is_primary":true},"4664":{"node_type":"multimarker","x":-5790.501708984375,"y":-1047.4824523925781},"4665":{"node_type":"midmarker","x":-5790.501708984375,"y":-1027.4824523925781},"4666":{"node_type":"multimarker","x":-5790.501708984375,"y":-1007.4824523925781},"4667":{"node_type":"metabolite","x":-5710.501708984375,"y":-1132.4824523925781,"bigg_id":"ipdp_l","name":"isopentenyl diphosphate","label_x":-5695.501708984375,"label_y":-1132.4824523925781,"node_is_primary":false},"4668":{"node_type":"metabolite","x":-5710.501708984375,"y":-922.4824523925781,"bigg_id":"ppi_l","name":"diphosphate","label_x":-5695.501708984375,"label_y":-922.4824523925781,"node_is_primary":false},"4669":{"node_type":"metabolite","x":-5790.501708984375,"y":-1202.4824523925781,"bigg_id":"pren7dp_l","name":"heptaprenyl diphosphate","label_x":-5765.501708984375,"label_y":-1202.4824523925781,"node_is_primary":true},"4670":{"node_type":"multimarker","x":-5790.501708984375,"y":-1397.4824523925781},"4671":{"node_type":"midmarker","x":-5790.501708984375,"y":-1377.4824523925781},"4672":{"node_type":"multimarker","x":-5790.501708984375,"y":-1357.4824523925781},"4673":{"node_type":"metabolite","x":-5710.501708984375,"y":-1482.4824523925781,"bigg_id":"ipdp_l","name":"isopentenyl diphosphate","label_x":-5695.501708984375,"label_y":-1482.4824523925781,"node_is_primary":false},"4674":{"node_type":"metabolite","x":-5710.501708984375,"y":-1272.4824523925781,"bigg_id":"ppi_l","name":"diphosphate","label_x":-5695.501708984375,"label_y":-1272.4824523925781,"node_is_primary":false},"4675":{"node_type":"metabolite","x":-5790.501708984375,"y":-1552.4824523925781,"bigg_id":"pren6dp_l","name":"hexaprenyl diphosphate","label_x":-5765.501708984375,"label_y":-1552.4824523925781,"node_is_primary":true},"4676":{"node_type":"multimarker","x":-5790.501708984375,"y":-1747.4824523925781},"4677":{"node_type":"midmarker","x":-5790.501708984375,"y":-1727.4824523925781},"4678":{"node_type":"multimarker","x":-5790.501708984375,"y":-1707.4824523925781},"4679":{"node_type":"metabolite","x":-5710.501708984375,"y":-1832.4824523925781,"bigg_id":"ipdp_l","name":"isopentenyl diphosphate","label_x":-5695.501708984375,"label_y":-1832.4824523925781,"node_is_primary":false},"4680":{"node_type":"metabolite","x":-5964.501708984375,"y":-1946.4824523925781,"bigg_id":"pendp_l","name":"pentaprenyl diphosphate","label_x":-5939.501708984375,"label_y":-1946.4824523925781,"node_is_primary":true},"4681":{"node_type":"metabolite","x":-5710.501708984375,"y":-1622.4824523925781,"bigg_id":"ppi_l","name":"diphosphate","label_x":-5695.501708984375,"label_y":-1622.4824523925781,"node_is_primary":false},"4682":{"node_type":"multimarker","x":-6126.501708984375,"y":-1709.4824523925781},"4683":{"node_type":"midmarker","x":-6126.501708984375,"y":-1729.4824523925781},"4684":{"node_type":"multimarker","x":-6126.501708984375,"y":-1749.4824523925781},"4685":{"node_type":"metabolite","x":-6126.501708984375,"y":-1554.4824523925781,"bigg_id":"ggdp_l","name":"geranylgeranyl diphosphate","label_x":-6101.501708984375,"label_y":-1554.4824523925781,"node_is_primary":true},"4686":{"node_type":"metabolite","x":-6206.501708984375,"y":-1624.4824523925781,"bigg_id":"ipdp_l","name":"isopentenyl diphosphate","label_x":-6260.501708984375,"label_y":-1594.4824523925781,"node_is_primary":false},"4687":{"node_type":"metabolite","x":-6206.501708984375,"y":-1834.4824523925781,"bigg_id":"ppi_l","name":"diphosphate","label_x":-6251.501708984375,"label_y":-1804.4824523925781,"node_is_primary":false},"4688":{"node_type":"multimarker","x":-6126.501708984375,"y":-1359.4824523925781},"4689":{"node_type":"midmarker","x":-6126.501708984375,"y":-1379.4824523925781},"4690":{"node_type":"multimarker","x":-6126.501708984375,"y":-1399.4824523925781},"4691":{"node_type":"metabolite","x":-6126.501708984375,"y":-1204.4824523925781,"bigg_id":"frdp_l","name":"farnesyl diphosphate","label_x":-6101.501708984375,"label_y":-1204.4824523925781,"node_is_primary":true},"4692":{"node_type":"metabolite","x":-6322.501708984375,"y":-1258.4824523925781,"bigg_id":"ipdp_l","name":"isopentenyl diphosphate","label_x":-6414.501708984375,"label_y":-1252.4824523925781,"node_is_primary":true},"4693":{"node_type":"metabolite","x":-6206.501708984375,"y":-1484.4824523925781,"bigg_id":"ppi_l","name":"diphosphate","label_x":-6251.501708984375,"label_y":-1454.4824523925781,"node_is_primary":false},"4694":{"node_type":"multimarker","x":-6322.501708984375,"y":-1103.4824523925781},"4695":{"node_type":"midmarker","x":-6322.501708984375,"y":-1083.4824523925781},"4696":{"node_type":"multimarker","x":-6322.501708984375,"y":-1063.4824523925781},"4697":{"node_type":"metabolite","x":-6322.501708984375,"y":-908.4824523925781,"bigg_id":"ipdp_c","name":"isopentenyl diphosphate","label_x":-6297.501708984375,"label_y":-908.4824523925781,"node_is_primary":true},"4698":{"node_type":"multimarker","x":-6126.501708984375,"y":-1049.4824523925781},"4699":{"node_type":"midmarker","x":-6126.501708984375,"y":-1029.4824523925781},"4700":{"node_type":"multimarker","x":-6126.501708984375,"y":-1009.4824523925781},"4701":{"node_type":"metabolite","x":-6126.501708984375,"y":-854.4824523925781,"bigg_id":"frdp_c","name":"farnesyl diphosphate","label_x":-6101.501708984375,"label_y":-854.4824523925781,"node_is_primary":true},"4751":{"node_type":"metabolite","x":-4698.15771484375,"y":750.7296295166016,"bigg_id":"G00149_r","name":"(GlcN)1 (Ino(acyl)-P)1 (Man)3 (EtN)1 (P)1","label_x":-4673.15771484375,"label_y":750.7296295166016,"node_is_primary":true},"4766":{"node_type":"multimarker","x":-4698.15771484375,"y":555.7296295166016},"4767":{"node_type":"midmarker","x":-4698.15771484375,"y":575.7296295166016},"4768":{"node_type":"multimarker","x":-4698.15771484375,"y":595.7296295166016},"4769":{"node_type":"metabolite","x":-4698.15771484375,"y":400.72962951660156,"bigg_id":"G00148_r","name":"(GlcN)1 (Ino(acyl)-P)1 (Man)2 (EtN)1 (P)1","label_x":-4673.15771484375,"label_y":400.72962951660156,"node_is_primary":true},"4770":{"node_type":"metabolite","x":-4618.15771484375,"y":470.72962951660156,"bigg_id":"dolmanp_r","name":"dolichyl D-mannosyl phosphate","label_x":-4603.15771484375,"label_y":470.72962951660156,"node_is_primary":false},"4771":{"node_type":"metabolite","x":-4618.15771484375,"y":680.7296295166016,"bigg_id":"dolp_r","name":"dolichyl phosphate","label_x":-4603.15771484375,"label_y":680.7296295166016,"node_is_primary":false},"4772":{"node_type":"multimarker","x":-4698.15771484375,"y":205.72962951660156},"4773":{"node_type":"midmarker","x":-4698.15771484375,"y":225.72962951660156},"4774":{"node_type":"multimarker","x":-4698.15771484375,"y":245.72962951660156},"4775":{"node_type":"metabolite","x":-4698.15771484375,"y":50.72962951660156,"bigg_id":"G00147_r","name":"(GlcN)1 (Ino(acyl)-P)1 (Man)1 (EtN)1 (P)1","label_x":-4673.15771484375,"label_y":50.72962951660156,"node_is_primary":true},"4776":{"node_type":"metabolite","x":-4618.15771484375,"y":120.72962951660156,"bigg_id":"dolmanp_r","name":"dolichyl D-mannosyl phosphate","label_x":-4603.15771484375,"label_y":120.72962951660156,"node_is_primary":false},"4777":{"node_type":"metabolite","x":-4618.15771484375,"y":330.72962951660156,"bigg_id":"dolp_r","name":"dolichyl phosphate","label_x":-4603.15771484375,"label_y":330.72962951660156,"node_is_primary":false},"4781":{"node_type":"metabolite","x":-4698.15771484375,"y":-299.27037048339844,"bigg_id":"G00146_r","name":"(GlcN)1 (Ino(acyl)-P)1 (Man)1","label_x":-4673.15771484375,"label_y":-299.27037048339844,"node_is_primary":true},"4784":{"node_type":"multimarker","x":-4698.15771484375,"y":-494.27037048339844},"4785":{"node_type":"midmarker","x":-4698.15771484375,"y":-474.27037048339844},"4786":{"node_type":"multimarker","x":-4698.15771484375,"y":-454.27037048339844},"4787":{"node_type":"metabolite","x":-4698.15771484375,"y":-649.2703704833984,"bigg_id":"G00145_r","name":"(GlcN)1 (Ino(acyl)-P)1","label_x":-4673.15771484375,"label_y":-649.2703704833984,"node_is_primary":true},"4788":{"node_type":"metabolite","x":-4618.15771484375,"y":-579.2703704833984,"bigg_id":"dolmanp_r","name":"dolichyl D-mannosyl phosphate","label_x":-4603.15771484375,"label_y":-579.2703704833984,"node_is_primary":false},"4789":{"node_type":"metabolite","x":-4618.15771484375,"y":-369.27037048339844,"bigg_id":"dolp_r","name":"dolichyl phosphate","label_x":-4603.15771484375,"label_y":-369.27037048339844,"node_is_primary":false},"4790":{"node_type":"multimarker","x":-4698.15771484375,"y":-844.2703704833984},"4791":{"node_type":"midmarker","x":-4698.15771484375,"y":-824.2703704833984},"4792":{"node_type":"multimarker","x":-4698.15771484375,"y":-804.2703704833984},"4793":{"node_type":"metabolite","x":-4618.15771484375,"y":-719.2703704833984,"bigg_id":"coa_r","name":"coenzyme A","label_x":-4603.15771484375,"label_y":-719.2703704833984,"node_is_primary":false},"4794":{"node_type":"metabolite","x":-4698.15771484375,"y":-999.2703704833984,"bigg_id":"gpail_gpi_c","name":"6-(alpha-D-glucosaminyl)-1-phosphatidyl-1D-myo-inositol","label_x":-4673.15771484375,"label_y":-999.2703704833984,"node_is_primary":true},"4795":{"node_type":"metabolite","x":-4618.15771484375,"y":-929.2703704833984,"bigg_id":"pmtcoa_r","name":"palmitoyl-CoA","label_x":-4603.15771484375,"label_y":-929.2703704833984,"node_is_primary":false},"4796":{"node_type":"multimarker","x":-4698.15771484375,"y":-1194.2703704833984},"4797":{"node_type":"midmarker","x":-4698.15771484375,"y":-1174.2703704833984},"4798":{"node_type":"multimarker","x":-4698.15771484375,"y":-1154.2703704833984},"4799":{"node_type":"metabolite","x":-4618.15771484375,"y":-1069.2703704833984,"bigg_id":"ac_c","name":"acetate","label_x":-4603.15771484375,"label_y":-1069.2703704833984,"node_is_primary":false},"4800":{"node_type":"metabolite","x":-4698.15771484375,"y":-1349.2703704833984,"bigg_id":"acgpail_gpi_c","name":"6-(N-acetyl-alpha-D-glucosaminyl)-1-phosphatidyl-1D-myo-inositol","label_x":-4673.15771484375,"label_y":-1349.2703704833984,"node_is_primary":true},"4801":{"node_type":"metabolite","x":-4618.15771484375,"y":-1279.2703704833984,"bigg_id":"h2o_c","name":"H2O","label_x":-4603.15771484375,"label_y":-1279.2703704833984,"node_is_primary":false},"4808":{"node_type":"multimarker","x":-4698.15771484375,"y":-1544.2703704833984},"4809":{"node_type":"midmarker","x":-4698.15771484375,"y":-1524.2703704833984},"4810":{"node_type":"multimarker","x":-4698.15771484375,"y":-1504.2703704833984},"4811":{"node_type":"metabolite","x":-4698.15771484375,"y":-1699.2703704833984,"bigg_id":"pail_c","name":"1-Phosphatidyl-1D-myo-inositol","label_x":-4673.15771484375,"label_y":-1699.2703704833984,"node_is_primary":true},"4812":{"node_type":"metabolite","x":-4618.15771484375,"y":-1629.2703704833984,"bigg_id":"uacgam_c","name":"UDP-N-acetyl-alpha-D-glucosamine","label_x":-4603.15771484375,"label_y":-1629.2703704833984,"node_is_primary":false},"4813":{"node_type":"metabolite","x":-4618.15771484375,"y":-1419.2703704833984,"bigg_id":"udp_c","name":"UDP","label_x":-4603.15771484375,"label_y":-1419.2703704833984,"node_is_primary":false},"4854":{"node_type":"multimarker","x":-4698.15771484375,"y":-144.27037048339844},"4855":{"node_type":"midmarker","x":-4698.15771484375,"y":-124.27037048339844},"4856":{"node_type":"multimarker","x":-4698.15771484375,"y":-104.27037048339844},"4858":{"node_type":"metabolite","x":-4778.15771484375,"y":-19.270370483398438,"bigg_id":"dag_r","name":"","label_x":-4823.15771484375,"label_y":10.729629516601562,"node_is_primary":false},"4859":{"node_type":"metabolite","x":-4778.15771484375,"y":-229.27037048339844,"bigg_id":"pe_r","name":"","label_x":-4814.15771484375,"label_y":-199.27037048339844,"node_is_primary":false},"5200":{"node_type":"multimarker","x":11274.5986328125,"y":-1826.8744506835938},"5201":{"node_type":"midmarker","x":11294.5986328125,"y":-1826.8744506835938},"5202":{"node_type":"multimarker","x":11314.5986328125,"y":-1826.8744506835938},"5204":{"node_type":"metabolite","x":11399.5986328125,"y":-1906.8744506835938,"bigg_id":"coa_r","name":"coenzyme A","label_x":11372.5986328125,"label_y":-1926.8744506835938,"node_is_primary":false},"5205":{"node_type":"metabolite","x":11399.5986328125,"y":-1746.8744506835938,"bigg_id":"h_r","name":"H+","label_x":11383.3986328125,"label_y":-1706.8744506835938,"node_is_primary":false},"5206":{"node_type":"metabolite","x":11027.6767578125,"y":-2124.3301391601562,"bigg_id":"ttccoa_r","name":"tetracosanoyl-CoA","label_x":11030.430859375,"label_y":-2164.2500610351562,"node_is_primary":true},"5207":{"node_type":"metabolite","x":11935.4306640625,"y":-1832.8304443359375,"bigg_id":"cer_g","name":"Ceramide","label_x":11908.4306640625,"label_y":-1792.8304443359375,"node_is_primary":true},"5208":{"node_type":"multimarker","x":12090.4306640625,"y":-1832.8304443359375},"5209":{"node_type":"midmarker","x":12110.4306640625,"y":-1832.8304443359375},"5210":{"node_type":"multimarker","x":12130.4306640625,"y":-1832.8304443359375},"5211":{"node_type":"metabolite","x":12215.4306640625,"y":-1752.8304443359375,"bigg_id":"dag_gm","name":"Diacylglycerol","label_x":12183.0306640625,"label_y":-1712.8304443359375,"node_is_primary":false},"5212":{"node_type":"metabolite","x":12285.4306640625,"y":-1832.8304443359375,"bigg_id":"ipc_g","name":"Inositol-P-ceramide","label_x":12258.4306640625,"label_y":-1792.8304443359375,"node_is_primary":true},"5213":{"node_type":"metabolite","x":12005.4306640625,"y":-1752.8304443359375,"bigg_id":"pail_gm","name":"1-Phosphatidyl-1D-myo-inositol","label_x":11967.6306640625,"label_y":-1712.8304443359375,"node_is_primary":false},"5220":{"node_type":"multimarker","x":12440.4306640625,"y":-1832.8304443359375},"5221":{"node_type":"midmarker","x":12460.4306640625,"y":-1832.8304443359375},"5222":{"node_type":"multimarker","x":12480.4306640625,"y":-1832.8304443359375},"5223":{"node_type":"metabolite","x":12565.4306640625,"y":-1752.8304443359375,"bigg_id":"gdp_g","name":"GDP","label_x":12538.4306640625,"label_y":-1712.8304443359375,"node_is_primary":false},"5224":{"node_type":"metabolite","x":12355.4306640625,"y":-1752.8304443359375,"bigg_id":"gdpmann_g","name":"GDP-alpha-D-mannose","label_x":12306.8306640625,"label_y":-1712.8304443359375,"node_is_primary":false},"5225":{"node_type":"metabolite","x":12635.4306640625,"y":-1832.8304443359375,"bigg_id":"mipc_g","name":"Mannosylinositol phosphorylceramide","label_x":12603.0306640625,"label_y":-1792.8304443359375,"node_is_primary":true},"5226":{"node_type":"multimarker","x":12790.4306640625,"y":-1832.8304443359375},"5227":{"node_type":"midmarker","x":12810.4306640625,"y":-1832.8304443359375},"5228":{"node_type":"multimarker","x":12830.4306640625,"y":-1832.8304443359375},"5229":{"node_type":"metabolite","x":12915.4306640625,"y":-1752.8304443359375,"bigg_id":"dag_gm","name":"Diacylglycerol","label_x":12883.0306640625,"label_y":-1712.8304443359375,"node_is_primary":false},"5230":{"node_type":"metabolite","x":12985.4306640625,"y":-1832.8304443359375,"bigg_id":"mip2c_g","name":"Inositol phosphomannosylinositol phosphoceramide","label_x":12947.6306640625,"label_y":-1792.8304443359375,"node_is_primary":true},"5231":{"node_type":"metabolite","x":12705.4306640625,"y":-1752.8304443359375,"bigg_id":"pail_gm","name":"1-Phosphatidyl-1D-myo-inositol","label_x":12667.6306640625,"label_y":-1712.8304443359375,"node_is_primary":false},"5237":{"node_type":"metabolite","x":-2300.6484375,"y":-547.8995361328125,"bigg_id":"man6p_c","name":"D-mannose 6-phosphate","label_x":-2338.4484375,"label_y":-507.8995361328125,"node_is_primary":true},"5238":{"node_type":"multimarker","x":-2145.6484375,"y":-547.8995361328125},"5239":{"node_type":"midmarker","x":-2125.6484375,"y":-547.8995361328125},"5240":{"node_type":"multimarker","x":-2105.6484375,"y":-547.8995361328125},"5242":{"node_type":"multimarker","x":-2495.6484375,"y":-547.8995361328125},"5243":{"node_type":"midmarker","x":-2475.6484375,"y":-547.8995361328125},"5244":{"node_type":"multimarker","x":-2455.6484375,"y":-547.8995361328125},"5245":{"node_type":"metabolite","x":-2650.6484375,"y":-547.8995361328125,"bigg_id":"man1p_c","name":"D-mannose 1-phosphate","label_x":-2688.4484375,"label_y":-507.8995361328125,"node_is_primary":true},"5246":{"node_type":"multimarker","x":-2805.6484375,"y":-547.8995361328125},"5247":{"node_type":"midmarker","x":-2825.6484375,"y":-547.8995361328125},"5248":{"node_type":"multimarker","x":-2845.6484375,"y":-547.8995361328125},"5249":{"node_type":"metabolite","x":-3000.6484375,"y":-547.8995361328125,"bigg_id":"gdpmann_c","name":"GDP-alpha-D-mannose","label_x":-3049.2484375,"label_y":-507.8995361328125,"node_is_primary":true},"5250":{"node_type":"metabolite","x":-2720.6484375,"y":-467.8995361328125,"bigg_id":"gtp_c","name":"GTP","label_x":-2747.6484375,"label_y":-427.8995361328125,"node_is_primary":false},"5251":{"node_type":"metabolite","x":-2720.6484375,"y":-627.8995361328125,"bigg_id":"h_c","name":"H+","label_x":-2736.8484375,"label_y":-647.8995361328125,"node_is_primary":false},"5252":{"node_type":"metabolite","x":-2930.6484375,"y":-627.8995361328125,"bigg_id":"ppi_c","name":"diphosphate","label_x":-2957.6484375,"label_y":-647.8995361328125,"node_is_primary":false},"5253":{"node_type":"multimarker","x":-3155.6484375,"y":-547.8995361328125},"5254":{"node_type":"midmarker","x":-3175.6484375,"y":-547.8995361328125},"5255":{"node_type":"multimarker","x":-3195.6484375,"y":-547.8995361328125},"5257":{"node_type":"metabolite","x":-3070.6484375,"y":-627.8995361328125,"bigg_id":"dolp_c","name":"dolichyl phosphate","label_x":-3103.0484375,"label_y":-647.8995361328125,"node_is_primary":false},"5258":{"node_type":"metabolite","x":-3280.6484375,"y":-627.8995361328125,"bigg_id":"gdp_c","name":"GDP","label_x":-3307.6484375,"label_y":-647.8995361328125,"node_is_primary":false},"5322":{"node_type":"multimarker","x":-1408.1780395507812,"y":-1598.7683715820312},"5323":{"node_type":"midmarker","x":-1408.1780395507812,"y":-1578.7683715820312},"5324":{"node_type":"multimarker","x":-1408.1780395507812,"y":-1558.7683715820312},"5325":{"node_type":"metabolite","x":-1488.1780395507812,"y":-1473.7683715820312,"bigg_id":"adp_c","name":"ADP","label_x":-1533.1780395507812,"label_y":-1443.7683715820312,"node_is_primary":false},"5326":{"node_type":"metabolite","x":-1328.1780395507812,"y":-1683.7683715820312,"bigg_id":"atp_c","name":"ATP","label_x":-1313.1780395507812,"label_y":-1683.7683715820312,"node_is_primary":false},"5327":{"node_type":"metabolite","x":-1408.1780395507812,"y":-1753.7683715820312,"bigg_id":"glc__D_c","name":"D-glucose","label_x":-1383.1780395507812,"label_y":-1753.7683715820312,"node_is_primary":true},"5328":{"node_type":"metabolite","x":-1328.1780395507812,"y":-1473.7683715820312,"bigg_id":"h_c","name":"H+","label_x":-1313.1780395507812,"label_y":-1473.7683715820312,"node_is_primary":false},"5329":{"node_type":"multimarker","x":-1619.6385498046875,"y":-1298.0332641601562},"5330":{"node_type":"midmarker","x":-1639.6385498046875,"y":-1298.0332641601562},"5331":{"node_type":"multimarker","x":-1659.6385498046875,"y":-1298.0332641601562},"5332":{"node_type":"metabolite","x":-1825.9305419921875,"y":-1298.0332641601562,"bigg_id":"g1p_c","name":"D-glucose 1-phosphate","label_x":-1852.9305419921875,"label_y":-1258.0332641601562,"node_is_primary":true},"5340":{"node_type":"multimarker","x":-1980.9305419921875,"y":-1298.0332641601562},"5341":{"node_type":"midmarker","x":-2000.9305419921875,"y":-1298.0332641601562},"5342":{"node_type":"multimarker","x":-2020.9305419921875,"y":-1298.0332641601562},"5343":{"node_type":"metabolite","x":-1895.9305419921875,"y":-1218.0332641601562,"bigg_id":"h_c","name":"H+","label_x":-1912.1305419921873,"label_y":-1178.0332641601562,"node_is_primary":false},"5344":{"node_type":"metabolite","x":-2105.9305419921875,"y":-1378.0332641601562,"bigg_id":"ppi_c","name":"diphosphate","label_x":-2132.9305419921875,"label_y":-1398.0332641601562,"node_is_primary":false},"5346":{"node_type":"metabolite","x":-1895.9305419921875,"y":-1378.0332641601562,"bigg_id":"utp_c","name":"UTP","label_x":-1922.9305419921875,"label_y":-1398.0332641601562,"node_is_primary":false},"5378":{"node_type":"multimarker","x":-1156.6819152832031,"y":-1300.0863647460938},"5379":{"node_type":"midmarker","x":-1136.6819152832031,"y":-1300.0863647460938},"5380":{"node_type":"multimarker","x":-1116.6819152832031,"y":-1300.0863647460938},"5382":{"node_type":"metabolite","x":-1031.6819152832031,"y":-1380.0863647460938,"bigg_id":"h_c","name":"H+","label_x":-1047.8819152832032,"label_y":-1400.0863647460938,"node_is_primary":false},"5383":{"node_type":"metabolite","x":-1241.6819152832031,"y":-1220.0863647460938,"bigg_id":"nadp_c","name":"NADP(+)","label_x":-1274.0819152832032,"label_y":-1180.0863647460938,"node_is_primary":false},"5384":{"node_type":"metabolite","x":-1031.6819152832031,"y":-1220.0863647460938,"bigg_id":"nadph_c","name":"NADPH","label_x":-1069.481915283203,"label_y":-1180.0863647460938,"node_is_primary":false},"5385":{"node_type":"multimarker","x":-711.9947662353516,"y":-1300.3180236816406},"5386":{"node_type":"midmarker","x":-691.9947662353516,"y":-1300.3180236816406},"5387":{"node_type":"multimarker","x":-671.9947662353516,"y":-1300.3180236816406},"5389":{"node_type":"metabolite","x":-796.9947662353516,"y":-1220.3180236816406,"bigg_id":"h2o_c","name":"H2O","label_x":-823.9947662353516,"label_y":-1180.3180236816406,"node_is_primary":false},"5390":{"node_type":"metabolite","x":-586.9947662353516,"y":-1220.3180236816406,"bigg_id":"h_c","name":"H+","label_x":-603.1947662353516,"label_y":-1180.3180236816406,"node_is_primary":false},"5391":{"node_type":"multimarker","x":-361.99476623535156,"y":-1300.3180236816406},"5392":{"node_type":"midmarker","x":-341.99476623535156,"y":-1300.3180236816406},"5393":{"node_type":"multimarker","x":-321.99476623535156,"y":-1300.3180236816406},"5394":{"node_type":"metabolite","x":-236.99476623535156,"y":-1380.3180236816406,"bigg_id":"co2_c","name":"carbon dioxide","label_x":-263.99476623535156,"label_y":-1400.3180236816406,"node_is_primary":false},"5395":{"node_type":"metabolite","x":-446.99476623535156,"y":-1220.3180236816406,"bigg_id":"nadp_c","name":"NADP(+)","label_x":-479.39476623535154,"label_y":-1180.3180236816406,"node_is_primary":false},"5396":{"node_type":"metabolite","x":-236.99476623535156,"y":-1220.3180236816406,"bigg_id":"nadph_c","name":"NADPH","label_x":-274.7947662353515,"label_y":-1180.3180236816406,"node_is_primary":false},"5398":{"node_type":"multimarker","x":-127.01118469238281,"y":-1068.1826162338257},"5399":{"node_type":"midmarker","x":-127.01118469238281,"y":-1048.1826162338257},"5400":{"node_type":"multimarker","x":-127.01118469238281,"y":-1028.1826162338257},"5402":{"node_type":"multimarker","x":159.39756774902344,"y":-1066.1294975280762},"5403":{"node_type":"midmarker","x":159.39756774902344,"y":-1046.1294975280762},"5404":{"node_type":"multimarker","x":159.39756774902344,"y":-1026.1294975280762},"5407":{"node_type":"multimarker","x":-285.5930480957031,"y":-590.1087646484375},"5408":{"node_type":"midmarker","x":-305.5930480957031,"y":-590.1087646484375},"5409":{"node_type":"multimarker","x":-325.5930480957031,"y":-590.1087646484375},"5414":{"node_type":"multimarker","x":-358.4881286621094,"y":-837.4987125396729},"5415":{"node_type":"midmarker","x":-358.4881286621094,"y":-857.4987125396729},"5416":{"node_type":"multimarker","x":-358.4881286621094,"y":-877.4987125396729},"5421":{"node_type":"multimarker","x":-681.8430595397949,"y":-592.161865234375},"5422":{"node_type":"midmarker","x":-701.8430595397949,"y":-592.161865234375},"5423":{"node_type":"multimarker","x":-721.8430595397949,"y":-592.161865234375},"5427":{"node_type":"multimarker","x":-711.2737998962402,"y":-408.422119140625},"5428":{"node_type":"midmarker","x":-731.2737998962402,"y":-408.422119140625},"5429":{"node_type":"multimarker","x":-751.2737998962402,"y":-408.422119140625},"5430":{"node_type":"metabolite","x":-836.2737998962402,"y":-488.422119140625,"bigg_id":"adp_c","name":"ADP","label_x":-863.2737998962402,"label_y":-508.422119140625,"node_is_primary":false},"5431":{"node_type":"metabolite","x":-626.2737998962402,"y":-328.422119140625,"bigg_id":"atp_c","name":"ATP","label_x":-653.2737998962402,"label_y":-288.422119140625,"node_is_primary":false},"5432":{"node_type":"metabolite","x":-836.2737998962402,"y":-328.422119140625,"bigg_id":"h_c","name":"H+","label_x":-852.4737998962403,"label_y":-288.422119140625,"node_is_primary":false},"5439":{"node_type":"multimarker","x":-1254.3456420898438,"y":-761.2428894042969},"5440":{"node_type":"midmarker","x":-1254.3456420898438,"y":-741.2428894042969},"5441":{"node_type":"multimarker","x":-1254.3456420898438,"y":-721.2428894042969},"5442":{"node_type":"metabolite","x":-1174.3456420898438,"y":-636.2428894042969,"bigg_id":"adp_c","name":"ADP","label_x":-1159.3456420898438,"label_y":-636.2428894042969,"node_is_primary":false},"5443":{"node_type":"metabolite","x":-1334.3456420898438,"y":-846.2428894042969,"bigg_id":"atp_c","name":"ATP","label_x":-1379.3456420898438,"label_y":-816.2428894042969,"node_is_primary":false},"5445":{"node_type":"metabolite","x":-1334.3456420898438,"y":-636.2428894042969,"bigg_id":"h_c","name":"H+","label_x":-1361.3456420898438,"label_y":-606.2428894042969,"node_is_primary":false},"5446":{"node_type":"multimarker","x":-1539.442626953125,"y":-710.9875946044922},"5447":{"node_type":"midmarker","x":-1539.442626953125,"y":-730.9875946044922},"5448":{"node_type":"multimarker","x":-1539.442626953125,"y":-750.9875946044922},"5450":{"node_type":"metabolite","x":-1619.442626953125,"y":-625.9875946044922,"bigg_id":"h2o_c","name":"H2O","label_x":-1664.442626953125,"label_y":-595.9875946044922,"node_is_primary":false},"5451":{"node_type":"metabolite","x":-1619.442626953125,"y":-835.9875946044922,"bigg_id":"pi_c","name":"phosphate","label_x":-1655.442626953125,"label_y":-805.9875946044922,"node_is_primary":false},"5452":{"node_type":"multimarker","x":-1405.098388671875,"y":-1144.059814453125},"5453":{"node_type":"midmarker","x":-1405.098388671875,"y":-1124.059814453125},"5454":{"node_type":"multimarker","x":-1405.098388671875,"y":-1104.059814453125},"5456":{"node_type":"multimarker","x":-2186.0428466796875,"y":-778.8890514373779},"5457":{"node_type":"midmarker","x":-2206.0428466796875,"y":-778.8890514373779},"5458":{"node_type":"multimarker","x":-2226.0428466796875,"y":-778.8890514373779},"5460":{"node_type":"metabolite","x":-2101.0428466796875,"y":-698.8890514373779,"bigg_id":"gln__L_c","name":"L-glutamine","label_x":-2144.2428466796873,"label_y":-658.8890514373779,"node_is_primary":false},"5461":{"node_type":"metabolite","x":-2311.0428466796875,"y":-698.8890514373779,"bigg_id":"glu__L_c","name":"L-glutamate","label_x":-2354.2428466796873,"label_y":-658.8890514373779,"node_is_primary":false},"5462":{"node_type":"multimarker","x":-2554.4840087890625,"y":-777.3522930145264},"5463":{"node_type":"midmarker","x":-2574.4840087890625,"y":-777.3522930145264},"5464":{"node_type":"multimarker","x":-2594.4840087890625,"y":-777.3522930145264},"5465":{"node_type":"metabolite","x":-2469.4840087890625,"y":-857.3522930145264,"bigg_id":"accoa_c","name":"acetyl-CoA","label_x":-2507.2840087890627,"label_y":-877.3522930145264,"node_is_primary":false},"5467":{"node_type":"metabolite","x":-2679.4840087890625,"y":-697.3522930145264,"bigg_id":"coa_c","name":"coenzyme A","label_x":-2706.4840087890625,"label_y":-657.3522930145264,"node_is_primary":false},"5468":{"node_type":"metabolite","x":-2695.6077880859375,"y":-802.0711345672607,"bigg_id":"h_c","name":"H+","label_x":-2711.8077880859373,"label_y":-822.0711345672607,"node_is_primary":false},"5469":{"node_type":"multimarker","x":-2904.4840087890625,"y":-777.3522930145264},"5470":{"node_type":"midmarker","x":-2924.4840087890625,"y":-777.3522930145264},"5471":{"node_type":"multimarker","x":-2944.4840087890625,"y":-777.3522930145264},"5473":{"node_type":"multimarker","x":-3254.4840087890625,"y":-777.3522930145261},"5474":{"node_type":"midmarker","x":-3274.4840087890625,"y":-777.3522930145261},"5475":{"node_type":"multimarker","x":-3294.4840087890625,"y":-777.3522930145261},"5476":{"node_type":"metabolite","x":-3169.4840087890625,"y":-697.3522930145261,"bigg_id":"h_c","name":"H+","label_x":-3185.6840087890623,"label_y":-657.3522930145261,"node_is_primary":false},"5477":{"node_type":"metabolite","x":-3379.4840087890625,"y":-857.3522930145261,"bigg_id":"ppi_c","name":"diphosphate","label_x":-3406.4840087890625,"label_y":-877.3522930145261,"node_is_primary":false},"5479":{"node_type":"metabolite","x":-3169.4840087890625,"y":-857.3522930145261,"bigg_id":"utp_c","name":"UTP","label_x":-3196.4840087890625,"label_y":-877.3522930145261,"node_is_primary":false},"5495":{"node_type":"multimarker","x":-1387.78369140625,"y":-365.0037841796875},"5496":{"node_type":"midmarker","x":-1387.78369140625,"y":-345.0037841796875},"5497":{"node_type":"multimarker","x":-1387.78369140625,"y":-325.0037841796875},"5500":{"node_type":"multimarker","x":-1192.78369140625,"y":-40.2701416015625},"5501":{"node_type":"midmarker","x":-1212.78369140625,"y":-40.2701416015625},"5502":{"node_type":"multimarker","x":-1232.78369140625,"y":-40.2701416015625},"5504":{"node_type":"multimarker","x":-1387.78369140625,"y":114.7298583984375},"5505":{"node_type":"midmarker","x":-1387.78369140625,"y":134.7298583984375},"5506":{"node_type":"multimarker","x":-1387.78369140625,"y":154.7298583984375},"5508":{"node_type":"metabolite","x":-1307.78369140625,"y":239.7298583984375,"bigg_id":"h_c","name":"H+","label_x":-1292.78369140625,"label_y":239.7298583984375,"node_is_primary":false},"5509":{"node_type":"metabolite","x":-1307.78369140625,"y":29.7298583984375,"bigg_id":"nad_c","name":"NAD","label_x":-1292.78369140625,"label_y":29.7298583984375,"node_is_primary":false},"5510":{"node_type":"metabolite","x":-1467.78369140625,"y":239.7298583984375,"bigg_id":"nadh_c","name":"NADH","label_x":-1521.78369140625,"label_y":269.7298583984375,"node_is_primary":false},"5511":{"node_type":"metabolite","x":-1467.78369140625,"y":29.7298583984375,"bigg_id":"pi_c","name":"phosphate","label_x":-1503.78369140625,"label_y":59.7298583984375,"node_is_primary":false},"5512":{"node_type":"multimarker","x":-1390.012435913086,"y":485.9815673828125},"5513":{"node_type":"midmarker","x":-1390.012435913086,"y":505.9815673828125},"5514":{"node_type":"multimarker","x":-1390.012435913086,"y":525.9815673828125},"5515":{"node_type":"metabolite","x":-1390.012435913086,"y":680.9815673828125,"bigg_id":"3pg_c","name":"3-phosphoglycerate","label_x":-1365.012435913086,"label_y":680.9815673828125,"node_is_primary":true},"5516":{"node_type":"metabolite","x":-1470.012435913086,"y":400.9815673828125,"bigg_id":"adp_c","name":"ADP","label_x":-1515.012435913086,"label_y":430.9815673828125,"node_is_primary":false},"5517":{"node_type":"metabolite","x":-1470.012435913086,"y":610.9815673828125,"bigg_id":"atp_c","name":"ATP","label_x":-1515.012435913086,"label_y":640.9815673828125,"node_is_primary":false},"5518":{"node_type":"multimarker","x":-1390.012435913086,"y":835.9815673828125},"5519":{"node_type":"midmarker","x":-1390.012435913086,"y":855.9815673828125},"5520":{"node_type":"multimarker","x":-1390.012435913086,"y":875.9815673828125},"5521":{"node_type":"metabolite","x":-1390.012435913086,"y":1030.9815673828125,"bigg_id":"2pg_c","name":"2-phospho-D-glyceric acid","label_x":-1365.012435913086,"label_y":1030.9815673828125,"node_is_primary":true},"5522":{"node_type":"multimarker","x":-1390.012435913086,"y":1185.9815673828125},"5523":{"node_type":"midmarker","x":-1390.012435913086,"y":1205.9815673828125},"5524":{"node_type":"multimarker","x":-1390.012435913086,"y":1225.9815673828125},"5525":{"node_type":"metabolite","x":-1470.012435913086,"y":1310.9815673828125,"bigg_id":"h2o_c","name":"H2O","label_x":-1515.012435913086,"label_y":1340.9815673828125,"node_is_primary":false},"5526":{"node_type":"metabolite","x":-1390.012435913086,"y":1380.9815673828125,"bigg_id":"pep_c","name":"phosphoenolpyruvate","label_x":-1365.012435913086,"label_y":1380.9815673828125,"node_is_primary":true},"5527":{"node_type":"multimarker","x":-1390.012435913086,"y":1535.9815673828125},"5528":{"node_type":"midmarker","x":-1390.012435913086,"y":1555.9815673828125},"5529":{"node_type":"multimarker","x":-1390.012435913086,"y":1575.9815673828125},"5530":{"node_type":"metabolite","x":-1310.012435913086,"y":1450.9815673828125,"bigg_id":"adp_c","name":"ADP","label_x":-1295.012435913086,"label_y":1450.9815673828125,"node_is_primary":false},"5531":{"node_type":"metabolite","x":-1470.012435913086,"y":1660.9815673828125,"bigg_id":"atp_c","name":"ATP","label_x":-1515.012435913086,"label_y":1690.9815673828125,"node_is_primary":false},"5532":{"node_type":"metabolite","x":-1470.012435913086,"y":1450.9815673828125,"bigg_id":"h_c","name":"H+","label_x":-1497.012435913086,"label_y":1480.9815673828125,"node_is_primary":false},"5534":{"node_type":"multimarker","x":-821.3640747070312,"y":1961.5775146484375},"5535":{"node_type":"midmarker","x":-801.3640747070312,"y":1961.5775146484375},"5536":{"node_type":"multimarker","x":-781.3640747070312,"y":1961.5775146484375},"5537":{"node_type":"metabolite","x":-696.3640747070312,"y":2041.5775146484375,"bigg_id":"adp_c","name":"ADP","label_x":-723.3640747070312,"label_y":2081.5775146484375,"node_is_primary":false},"5538":{"node_type":"metabolite","x":-906.3640747070312,"y":2041.5775146484375,"bigg_id":"atp_c","name":"ATP","label_x":-933.3640747070312,"label_y":2081.5775146484375,"node_is_primary":false},"5539":{"node_type":"metabolite","x":-696.3640747070312,"y":1881.5775146484375,"bigg_id":"h_c","name":"H+","label_x":-712.5640747070313,"label_y":1861.5775146484375,"node_is_primary":false},"5540":{"node_type":"metabolite","x":-906.3640747070312,"y":1881.5775146484375,"bigg_id":"hco3_c","name":"bicarbonate","label_x":-938.7640747070313,"label_y":1861.5775146484375,"node_is_primary":false},"5541":{"node_type":"metabolite","x":-716.3640747070312,"y":1801.5775146484375,"bigg_id":"pi_c","name":"phosphate","label_x":-737.9640747070312,"label_y":1781.5775146484375,"node_is_primary":false},"5550":{"node_type":"metabolite","x":1390.0736083984375,"y":1811.0602416992188,"bigg_id":"q9_m","name":"ubiquinone-9","label_x":1396.1789794921874,"label_y":1794.4379272460938,"node_is_primary":false},"5551":{"node_type":"multimarker","x":1284.79833984375,"y":1781.3786010742188},"5552":{"node_type":"midmarker","x":1266.0211181640625,"y":1797.7785034179688},"5553":{"node_type":"multimarker","x":1244.5888671875,"y":1812.7423706054688},"5555":{"node_type":"metabolite","x":1216.147216796875,"y":1931.1342163085938,"bigg_id":"q9h2_m","name":"ubiquinol-9","label_x":1185.76953125,"label_y":1965.8524780273438,"node_is_primary":false},"5558":{"node_type":"multimarker","x":655.5892333984375,"y":3161.4052734375},"5559":{"node_type":"midmarker","x":655.5892333984375,"y":3141.4052734375},"5560":{"node_type":"multimarker","x":655.5892333984375,"y":3121.4052734375},"5562":{"node_type":"metabolite","x":547.6878662109375,"y":2952.6986083984375,"bigg_id":"nad_m","name":"NAD","label_x":450.9324951171875,"label_y":2964.761474609375,"node_is_primary":true},"5563":{"node_type":"metabolite","x":563.6312255859375,"y":3332.1048583984375,"bigg_id":"nadh_m","name":"NADH","label_x":455.8197021484375,"label_y":3336.1956787109375,"node_is_primary":true},"5564":{"node_type":"metabolite","x":776.0111083984375,"y":2949.887939453125,"bigg_id":"q9_m","name":"ubiquinone-9","label_x":745.5037841796875,"label_y":2919.5496826171875,"node_is_primary":true},"5565":{"node_type":"metabolite","x":789.1580810546875,"y":3347.6640625,"bigg_id":"q9h2_m","name":"ubiquinol-9","label_x":773.8197021484375,"label_y":3399.239013671875,"node_is_primary":true},"5576":{"node_type":"multimarker","x":2055.6854248046875,"y":3178.23193359375},"5577":{"node_type":"midmarker","x":2055.6854248046875,"y":3158.23193359375},"5578":{"node_type":"multimarker","x":2055.6854248046875,"y":3138.23193359375},"5582":{"node_type":"metabolite","x":-4546.4736328125,"y":3094.530517578125,"bigg_id":"hco3_e","name":"bicarbonate","label_x":-4574.542630211412,"label_y":3143.09965221074,"node_is_primary":true},"5583":{"node_type":"multimarker","x":-4546.4736328125,"y":2939.530517578125},"5584":{"node_type":"midmarker","x":-4546.4736328125,"y":2919.530517578125},"5585":{"node_type":"multimarker","x":-4546.4736328125,"y":2899.530517578125},"5586":{"node_type":"metabolite","x":-4183.625732421875,"y":3094.91748046875,"bigg_id":"nh4_e","name":"ammonium","label_x":-4205.666165367662,"label_y":3141.979779163865,"node_is_primary":true},"5587":{"node_type":"multimarker","x":-4183.625732421875,"y":2939.91748046875},"5588":{"node_type":"midmarker","x":-4183.625732421875,"y":2919.91748046875},"5589":{"node_type":"multimarker","x":-4183.625732421875,"y":2899.91748046875},"5590":{"node_type":"multimarker","x":-487.05370330810547,"y":6582.533935546875},"5591":{"node_type":"midmarker","x":-487.05370330810547,"y":6602.533935546875},"5592":{"node_type":"multimarker","x":-487.05370330810547,"y":6622.533935546875},"5594":{"node_type":"metabolite","x":-567.0537033081055,"y":6497.533935546875,"bigg_id":"akg_c","name":"2-oxoglutarate","label_x":-612.0537033081055,"label_y":6527.533935546875,"node_is_primary":false},"5595":{"node_type":"metabolite","x":-567.0537033081055,"y":6707.533935546875,"bigg_id":"akg_m","name":"2-oxoglutarate","label_x":-612.0537033081055,"label_y":6737.533935546875,"node_is_primary":false},"5596":{"node_type":"multimarker","x":-487.04686737060547,"y":6934.033935546875},"5597":{"node_type":"midmarker","x":-487.04686737060547,"y":6954.033935546875},"5598":{"node_type":"multimarker","x":-487.04686737060547,"y":6974.033935546875},"5599":{"node_type":"metabolite","x":-487.04686737060547,"y":7129.033935546875,"bigg_id":"L2aadp_c","name":"L-2-aminoadipate","label_x":-462.04686737060547,"label_y":7129.033935546875,"node_is_primary":true},"5600":{"node_type":"metabolite","x":-567.0468673706055,"y":7059.033935546875,"bigg_id":"akg_c","name":"2-oxoglutarate","label_x":-612.0468673706055,"label_y":7089.033935546875,"node_is_primary":false},"5601":{"node_type":"metabolite","x":-567.0468673706055,"y":6849.033935546875,"bigg_id":"glu__L_c","name":"L-glutamate","label_x":-639.0468673706055,"label_y":6879.033935546875,"node_is_primary":false},"5602":{"node_type":"multimarker","x":-487.04686737060547,"y":7284.033935546875},"5603":{"node_type":"midmarker","x":-487.04686737060547,"y":7304.033935546875},"5604":{"node_type":"multimarker","x":-487.04686737060547,"y":7324.033935546875},"5606":{"node_type":"metabolite","x":-647.0468673706055,"y":7389.033935546875,"bigg_id":"amp_c","name":"AMP","label_x":-692.0468673706055,"label_y":7419.033935546875,"node_is_primary":false},"5607":{"node_type":"metabolite","x":-407.04686737060547,"y":7199.033935546875,"bigg_id":"atp_c","name":"ATP","label_x":-392.04686737060547,"label_y":7199.033935546875,"node_is_primary":false},"5608":{"node_type":"metabolite","x":-567.0468673706055,"y":7199.033935546875,"bigg_id":"h_c","name":"H+","label_x":-594.0468673706055,"label_y":7229.033935546875,"node_is_primary":false},"5609":{"node_type":"metabolite","x":-407.04686737060547,"y":7409.033935546875,"bigg_id":"nadp_c","name":"NADP(+)","label_x":-392.04686737060547,"label_y":7409.033935546875,"node_is_primary":false},"5610":{"node_type":"metabolite","x":-647.0468673706055,"y":7219.033935546875,"bigg_id":"nadph_c","name":"NADPH","label_x":-710.0468673706055,"label_y":7249.033935546875,"node_is_primary":false},"5611":{"node_type":"metabolite","x":-567.0468673706055,"y":7409.033935546875,"bigg_id":"ppi_c","name":"diphosphate","label_x":-621.0468673706055,"label_y":7439.033935546875,"node_is_primary":false},"5612":{"node_type":"multimarker","x":-487.04686737060547,"y":7634.033935546875},"5613":{"node_type":"midmarker","x":-487.04686737060547,"y":7654.033935546875},"5614":{"node_type":"multimarker","x":-487.04686737060547,"y":7674.033935546875},"5615":{"node_type":"metabolite","x":-407.04686737060547,"y":7549.033935546875,"bigg_id":"glu__L_c","name":"L-glutamate","label_x":-392.04686737060547,"label_y":7549.033935546875,"node_is_primary":false},"5616":{"node_type":"metabolite","x":-407.04686737060547,"y":7759.033935546875,"bigg_id":"h2o_c","name":"H2O","label_x":-392.04686737060547,"label_y":7759.033935546875,"node_is_primary":false},"5617":{"node_type":"metabolite","x":-567.0468673706055,"y":7549.033935546875,"bigg_id":"h_c","name":"H+","label_x":-594.0468673706055,"label_y":7579.033935546875,"node_is_primary":false},"5618":{"node_type":"metabolite","x":-567.0468673706055,"y":7759.033935546875,"bigg_id":"nadp_c","name":"NADP(+)","label_x":-621.0468673706055,"label_y":7789.033935546875,"node_is_primary":false},"5619":{"node_type":"metabolite","x":-647.0468673706055,"y":7569.033935546875,"bigg_id":"nadph_c","name":"NADPH","label_x":-710.0468673706055,"label_y":7599.033935546875,"node_is_primary":false},"5621":{"node_type":"multimarker","x":-487.04711151123047,"y":7983.033935546875},"5622":{"node_type":"midmarker","x":-487.04711151123047,"y":8003.033935546875},"5623":{"node_type":"multimarker","x":-487.04711151123047,"y":8023.033935546875},"5624":{"node_type":"metabolite","x":-407.04711151123047,"y":8108.033935546875,"bigg_id":"akg_c","name":"2-oxoglutarate","label_x":-392.04711151123047,"label_y":8108.033935546875,"node_is_primary":false},"5625":{"node_type":"metabolite","x":-407.04711151123047,"y":7898.033935546875,"bigg_id":"h2o_c","name":"H2O","label_x":-392.04711151123047,"label_y":7898.033935546875,"node_is_primary":false},"5626":{"node_type":"metabolite","x":-567.0471115112305,"y":8108.033935546875,"bigg_id":"h_c","name":"H+","label_x":-594.0471115112305,"label_y":8138.033935546875,"node_is_primary":false},"5627":{"node_type":"metabolite","x":-487.04711151123047,"y":8178.033935546875,"bigg_id":"lys__L_c","name":"L-lysine","label_x":-462.04711151123047,"label_y":8178.033935546875,"node_is_primary":true},"5628":{"node_type":"metabolite","x":-567.0471115112305,"y":7898.033935546875,"bigg_id":"nad_c","name":"NAD","label_x":-612.0471115112305,"label_y":7928.033935546875,"node_is_primary":false},"5629":{"node_type":"metabolite","x":-647.0471115112305,"y":8088.033935546875,"bigg_id":"nadh_c","name":"NADH","label_x":-701.0471115112305,"label_y":8118.033935546875,"node_is_primary":false},"5630":{"node_type":"multimarker","x":-1647.9831008911133,"y":6662.498046875},"5631":{"node_type":"midmarker","x":-1647.9831008911133,"y":6682.498046875},"5632":{"node_type":"multimarker","x":-1647.9831008911133,"y":6702.498046875},"5633":{"node_type":"metabolite","x":-1815.9831008911133,"y":6517.498046875,"bigg_id":"cbp_c","name":"carbamoyl phosphate","label_x":-1856.9831008911133,"label_y":6485.498046875,"node_is_primary":true},"5634":{"node_type":"metabolite","x":-1647.9831008911133,"y":6857.498046875,"bigg_id":"citr__L_c","name":"L-citrulline","label_x":-1622.9831008911133,"label_y":6857.498046875,"node_is_primary":true},"5635":{"node_type":"metabolite","x":-1567.9831008911133,"y":6787.498046875,"bigg_id":"h_c","name":"H+","label_x":-1552.9831008911133,"label_y":6787.498046875,"node_is_primary":false},"5636":{"node_type":"metabolite","x":-1727.9831008911133,"y":6787.498046875,"bigg_id":"pi_c","name":"phosphate","label_x":-1763.9831008911133,"label_y":6817.498046875,"node_is_primary":false},"5637":{"node_type":"multimarker","x":-1879.3198928833008,"y":7100.091796875},"5638":{"node_type":"midmarker","x":-1879.3198928833008,"y":7120.091796875},"5639":{"node_type":"multimarker","x":-1879.3198928833008,"y":7140.091796875},"5640":{"node_type":"metabolite","x":-2039.3198928833008,"y":7205.091796875,"bigg_id":"amp_c","name":"AMP","label_x":-2084.319892883301,"label_y":7235.091796875,"node_is_primary":false},"5641":{"node_type":"metabolite","x":-1879.3198928833008,"y":7295.091796875,"bigg_id":"argsuc_c","name":"(N(omega)-L-arginino)succinic acid","label_x":-1854.3198928833008,"label_y":7295.091796875,"node_is_primary":true},"5643":{"node_type":"metabolite","x":-1959.3198928833008,"y":7015.091796875,"bigg_id":"atp_c","name":"ATP","label_x":-2004.3198928833008,"label_y":7045.091796875,"node_is_primary":false},"5644":{"node_type":"metabolite","x":-1799.3198928833008,"y":7225.091796875,"bigg_id":"h_c","name":"H+","label_x":-1784.3198928833008,"label_y":7225.091796875,"node_is_primary":false},"5645":{"node_type":"metabolite","x":-1959.3198928833008,"y":7225.091796875,"bigg_id":"ppi_c","name":"diphosphate","label_x":-1986.3198928833008,"label_y":7255.091796875,"node_is_primary":false},"5646":{"node_type":"multimarker","x":-1879.3198928833008,"y":7450.091796875},"5647":{"node_type":"midmarker","x":-1879.3198928833008,"y":7470.091796875},"5648":{"node_type":"multimarker","x":-1879.3198928833008,"y":7490.091796875},"5649":{"node_type":"metabolite","x":-1879.3198928833008,"y":7645.091796875,"bigg_id":"arg__L_c","name":"L-arginine","label_x":-1854.3198928833008,"label_y":7645.091796875,"node_is_primary":true},"5650":{"node_type":"metabolite","x":-1959.3198928833008,"y":7575.091796875,"bigg_id":"fum_c","name":"fumarate","label_x":-2004.3198928833008,"label_y":7605.091796875,"node_is_primary":false},"5657":{"node_type":"multimarker","x":-2606.429485321045,"y":4757.21826171875},"5658":{"node_type":"midmarker","x":-2606.429485321045,"y":4777.21826171875},"5659":{"node_type":"multimarker","x":-2606.429485321045,"y":4797.21826171875},"5661":{"node_type":"metabolite","x":-2532.513042449951,"y":4673.712646484375,"bigg_id":"glu__L_c","name":"L-glutamate","label_x":-2496.92094039917,"label_y":4684.286376953125,"node_is_primary":false},"5662":{"node_type":"metabolite","x":-2525.041362762451,"y":4868.76953125,"bigg_id":"glu__L_m","name":"L-glutamate","label_x":-2473.0116386413574,"label_y":4883.826171875,"node_is_primary":false},"5663":{"node_type":"multimarker","x":-3091.567283630371,"y":5203.11865234375},"5664":{"node_type":"midmarker","x":-3091.567283630371,"y":5223.11865234375},"5665":{"node_type":"multimarker","x":-3091.567283630371,"y":5243.11865234375},"5666":{"node_type":"metabolite","x":-3251.567283630371,"y":5308.11865234375,"bigg_id":"amp_c","name":"AMP","label_x":-3296.567283630371,"label_y":5338.11865234375,"node_is_primary":false},"5668":{"node_type":"metabolite","x":-3171.567283630371,"y":5118.11865234375,"bigg_id":"atp_c","name":"ATP","label_x":-3243.567283630371,"label_y":5148.11865234375,"node_is_primary":false},"5669":{"node_type":"metabolite","x":-2931.567283630371,"y":5138.11865234375,"bigg_id":"gln__L_c","name":"L-glutamine","label_x":-2916.567283630371,"label_y":5138.11865234375,"node_is_primary":false},"5670":{"node_type":"metabolite","x":-3171.567283630371,"y":5328.11865234375,"bigg_id":"glu__L_c","name":"L-glutamate","label_x":-3243.567283630371,"label_y":5358.11865234375,"node_is_primary":false},"5671":{"node_type":"metabolite","x":-3011.567283630371,"y":5118.11865234375,"bigg_id":"h2o_c","name":"H2O","label_x":-2996.567283630371,"label_y":5118.11865234375,"node_is_primary":false},"5672":{"node_type":"metabolite","x":-3011.567283630371,"y":5328.11865234375,"bigg_id":"h_c","name":"H+","label_x":-2996.567283630371,"label_y":5328.11865234375,"node_is_primary":false},"5673":{"node_type":"metabolite","x":-2931.567283630371,"y":5308.11865234375,"bigg_id":"ppi_c","name":"diphosphate","label_x":-2916.567283630371,"label_y":5308.11865234375,"node_is_primary":false},"5674":{"node_type":"multimarker","x":-2040.082145690918,"y":5188.443115234375},"5675":{"node_type":"midmarker","x":-2040.082145690918,"y":5208.443115234375},"5676":{"node_type":"multimarker","x":-2040.082145690918,"y":5228.443115234375},"5677":{"node_type":"metabolite","x":-2120.082145690918,"y":5313.443115234375,"bigg_id":"adp_c","name":"ADP","label_x":-2165.082145690918,"label_y":5343.443115234375,"node_is_primary":false},"5678":{"node_type":"metabolite","x":-2120.082145690918,"y":5103.443115234375,"bigg_id":"atp_c","name":"ATP","label_x":-2165.082145690918,"label_y":5133.443115234375,"node_is_primary":false},"5680":{"node_type":"metabolite","x":-1960.082145690918,"y":5313.443115234375,"bigg_id":"h_c","name":"H+","label_x":-1945.082145690918,"label_y":5313.443115234375,"node_is_primary":false},"5681":{"node_type":"metabolite","x":-1960.082145690918,"y":5103.443115234375,"bigg_id":"nh4_c","name":"ammonium","label_x":-1945.082145690918,"label_y":5103.443115234375,"node_is_primary":false},"5682":{"node_type":"metabolite","x":-1880.082145690918,"y":5293.443115234375,"bigg_id":"pi_c","name":"phosphate","label_x":-1865.082145690918,"label_y":5293.443115234375,"node_is_primary":false},"5683":{"node_type":"multimarker","x":-1647.9831008911133,"y":5136.8125},"5684":{"node_type":"midmarker","x":-1647.9831008911133,"y":5156.8125},"5685":{"node_type":"multimarker","x":-1647.9831008911133,"y":5176.8125},"5687":{"node_type":"multimarker","x":-1647.9831008911133,"y":4786.8125},"5688":{"node_type":"midmarker","x":-1647.9831008911133,"y":4806.8125},"5689":{"node_type":"multimarker","x":-1647.9831008911133,"y":4826.8125},"5691":{"node_type":"metabolite","x":-1727.9831008911133,"y":4911.8125,"bigg_id":"h2o_c","name":"H2O","label_x":-1772.9831008911133,"label_y":4941.8125,"node_is_primary":false},"5692":{"node_type":"metabolite","x":-1727.9831008911133,"y":4701.8125,"bigg_id":"h_c","name":"H+","label_x":-1754.9831008911133,"label_y":4731.8125,"node_is_primary":false},"5693":{"node_type":"metabolite","x":-1567.9831008911133,"y":4911.8125,"bigg_id":"nadp_c","name":"NADP(+)","label_x":-1552.9831008911133,"label_y":4911.8125,"node_is_primary":false},"5694":{"node_type":"metabolite","x":-1567.9831008911133,"y":4701.8125,"bigg_id":"nadph_c","name":"NADPH","label_x":-1552.9831008911133,"label_y":4701.8125,"node_is_primary":false},"5695":{"node_type":"metabolite","x":-1487.9831008911133,"y":4721.8125,"bigg_id":"nh4_c","name":"ammonium","label_x":-1472.9831008911133,"label_y":4721.8125,"node_is_primary":false},"5702":{"node_type":"multimarker","x":-998.6637268066406,"y":-461.793212890625},"5703":{"node_type":"midmarker","x":-998.6637268066406,"y":-481.793212890625},"5704":{"node_type":"multimarker","x":-998.6637268066406,"y":-501.793212890625},"5705":{"node_type":"metabolite","x":-1114.2223815917969,"y":-469.7660217285156,"bigg_id":"dhap_c","name":"dihydroxyacetone phosphate","label_x":-1140.7978210449219,"label_y":-429.73040771484375,"node_is_primary":true},"5707":{"node_type":"metabolite","x":-841.4963417053223,"y":-149.226806640625,"bigg_id":"h2o_c","name":"H2O","label_x":-879.2963417053222,"label_y":-109.226806640625,"node_is_primary":false},"5708":{"node_type":"multimarker","x":-756.4963417053223,"y":-229.226806640625},"5709":{"node_type":"midmarker","x":-736.4963417053223,"y":-229.226806640625},"5710":{"node_type":"multimarker","x":-716.4963417053223,"y":-229.226806640625},"5711":{"node_type":"metabolite","x":-631.4963417053223,"y":-149.226806640625,"bigg_id":"pi_c","name":"phosphate","label_x":-653.0963417053222,"label_y":-109.226806640625,"node_is_primary":false},"5714":{"node_type":"multimarker","x":-2607.9238090515137,"y":5131.127685546875},"5715":{"node_type":"midmarker","x":-2607.9238090515137,"y":5151.127685546875},"5716":{"node_type":"multimarker","x":-2607.9238090515137,"y":5171.127685546875},"5718":{"node_type":"metabolite","x":-2687.9238090515137,"y":5256.127685546875,"bigg_id":"adp_c","name":"ADP","label_x":-2732.9238090515137,"label_y":5286.127685546875,"node_is_primary":false},"5719":{"node_type":"metabolite","x":-2687.9238090515137,"y":5046.127685546875,"bigg_id":"atp_c","name":"ATP","label_x":-2732.9238090515137,"label_y":5076.127685546875,"node_is_primary":false},"5720":{"node_type":"multimarker","x":-2607.9238090515137,"y":5481.127685546875},"5721":{"node_type":"midmarker","x":-2607.9238090515137,"y":5501.127685546875},"5722":{"node_type":"multimarker","x":-2607.9238090515137,"y":5521.127685546875},"5724":{"node_type":"metabolite","x":-2527.9238090515137,"y":5396.127685546875,"bigg_id":"h_c","name":"H+","label_x":-2512.9238090515137,"label_y":5396.127685546875,"node_is_primary":false},"5725":{"node_type":"metabolite","x":-2527.9238090515137,"y":5606.127685546875,"bigg_id":"nadp_c","name":"NADP(+)","label_x":-2512.9238090515137,"label_y":5606.127685546875,"node_is_primary":false},"5726":{"node_type":"metabolite","x":-2687.9238090515137,"y":5396.127685546875,"bigg_id":"nadph_c","name":"NADPH","label_x":-2750.9238090515137,"label_y":5426.127685546875,"node_is_primary":false},"5727":{"node_type":"metabolite","x":-2687.9238090515137,"y":5606.127685546875,"bigg_id":"pi_c","name":"phosphate","label_x":-2723.9238090515137,"label_y":5636.127685546875,"node_is_primary":false},"5728":{"node_type":"multimarker","x":-2607.9238090515137,"y":5831.127685546875},"5729":{"node_type":"midmarker","x":-2607.9238090515137,"y":5851.127685546875},"5730":{"node_type":"multimarker","x":-2607.9238090515137,"y":5871.127685546875},"5731":{"node_type":"metabolite","x":-2527.9238090515137,"y":5746.127685546875,"bigg_id":"h_c","name":"H+","label_x":-2512.9238090515137,"label_y":5746.127685546875,"node_is_primary":false},"5733":{"node_type":"metabolite","x":-2687.9238090515137,"y":5956.127685546875,"bigg_id":"nad_c","name":"NAD","label_x":-2732.9238090515137,"label_y":5986.127685546875,"node_is_primary":false},"5734":{"node_type":"metabolite","x":-2687.9238090515137,"y":5746.127685546875,"bigg_id":"nadh_c","name":"NADH","label_x":-2741.9238090515137,"label_y":5776.127685546875,"node_is_primary":false},"5735":{"node_type":"multimarker","x":-2607.9238090515137,"y":6181.127685546875},"5736":{"node_type":"midmarker","x":-2607.9238090515137,"y":6201.127685546875},"5737":{"node_type":"multimarker","x":-2607.9238090515137,"y":6221.127685546875},"5738":{"node_type":"metabolite","x":-2527.9238090515137,"y":6306.127685546875,"bigg_id":"adp_c","name":"ADP","label_x":-2512.9238090515137,"label_y":6306.127685546875,"node_is_primary":false},"5739":{"node_type":"metabolite","x":-2687.9238090515137,"y":6096.127685546875,"bigg_id":"atp_c","name":"ATP","label_x":-2732.9238090515137,"label_y":6126.127685546875,"node_is_primary":false},"5740":{"node_type":"metabolite","x":-2687.9238090515137,"y":6306.127685546875,"bigg_id":"h_c","name":"H+","label_x":-2714.9238090515137,"label_y":6336.127685546875,"node_is_primary":false},"5742":{"node_type":"multimarker","x":-2603.3112602233887,"y":6535.740478515625},"5743":{"node_type":"midmarker","x":-2603.3112602233887,"y":6555.740478515625},"5744":{"node_type":"multimarker","x":-2603.3112602233887,"y":6575.740478515625},"5745":{"node_type":"metabolite","x":-2683.3112602233887,"y":6450.740478515625,"bigg_id":"h2o_c","name":"H2O","label_x":-2728.3112602233887,"label_y":6480.740478515625,"node_is_primary":false},"5746":{"node_type":"metabolite","x":-2683.3112602233887,"y":6660.740478515625,"bigg_id":"pi_c","name":"phosphate","label_x":-2719.3112602233887,"label_y":6690.740478515625,"node_is_primary":false},"5747":{"node_type":"metabolite","x":-2603.3112602233887,"y":6730.740478515625,"bigg_id":"thr__L_c","name":"L-threonine","label_x":-2578.3112602233887,"label_y":6730.740478515625,"node_is_primary":true},"5768":{"node_type":"multimarker","x":-5819.140586853027,"y":7319.642333984375},"5769":{"node_type":"midmarker","x":-5819.140586853027,"y":7299.642333984375},"5770":{"node_type":"multimarker","x":-5819.140586853027,"y":7279.642333984375},"5772":{"node_type":"metabolite","x":-5899.140586853027,"y":7404.642333984375,"bigg_id":"h2o_c","name":"H2O","label_x":-5944.140586853027,"label_y":7434.642333984375,"node_is_primary":false},"5773":{"node_type":"multimarker","x":-5819.140586853027,"y":7669.642333984375},"5774":{"node_type":"midmarker","x":-5819.140586853027,"y":7649.642333984375},"5775":{"node_type":"multimarker","x":-5819.140586853027,"y":7629.642333984375},"5777":{"node_type":"metabolite","x":-5899.140586853027,"y":7544.642333984375,"bigg_id":"h2o_c","name":"H2O","label_x":-5944.140586853027,"label_y":7574.642333984375,"node_is_primary":false},"5778":{"node_type":"multimarker","x":-5819.140586853027,"y":7979.642333984375},"5779":{"node_type":"midmarker","x":-5819.140586853027,"y":7999.642333984375},"5780":{"node_type":"multimarker","x":-5819.140586853027,"y":8019.642333984375},"5782":{"node_type":"metabolite","x":-5739.140586853027,"y":8104.642333984375,"bigg_id":"h_c","name":"H+","label_x":-5724.140586853027,"label_y":8104.642333984375,"node_is_primary":false},"5783":{"node_type":"metabolite","x":-5899.140586853027,"y":7894.642333984375,"bigg_id":"nad_c","name":"NAD","label_x":-5944.140586853027,"label_y":7924.642333984375,"node_is_primary":false},"5784":{"node_type":"metabolite","x":-5899.140586853027,"y":8104.642333984375,"bigg_id":"nadh_c","name":"NADH","label_x":-5953.140586853027,"label_y":8134.642333984375,"node_is_primary":false},"5785":{"node_type":"multimarker","x":-5819.140586853027,"y":8329.642333984375},"5786":{"node_type":"midmarker","x":-5819.140586853027,"y":8349.642333984375},"5787":{"node_type":"multimarker","x":-5819.140586853027,"y":8369.642333984375},"5788":{"node_type":"metabolite","x":-5819.140586853027,"y":8524.642333984375,"bigg_id":"4mop_c","name":"4-methyl-2-oxopentanoate","label_x":-5794.140586853027,"label_y":8524.642333984375,"node_is_primary":true},"5789":{"node_type":"metabolite","x":-5899.140586853027,"y":8454.642333984375,"bigg_id":"co2_c","name":"carbon dioxide","label_x":-5944.140586853027,"label_y":8484.642333984375,"node_is_primary":false},"5790":{"node_type":"metabolite","x":-5899.140586853027,"y":8244.642333984375,"bigg_id":"h_c","name":"H+","label_x":-5926.140586853027,"label_y":8274.642333984375,"node_is_primary":false},"5791":{"node_type":"multimarker","x":-5819.140586853027,"y":8719.642333984375},"5792":{"node_type":"midmarker","x":-5819.140586853027,"y":8699.642333984375},"5793":{"node_type":"multimarker","x":-5819.140586853027,"y":8679.642333984375},"5794":{"node_type":"metabolite","x":-5899.140586853027,"y":8804.642333984375,"bigg_id":"akg_c","name":"2-oxoglutarate","label_x":-5944.140586853027,"label_y":8834.642333984375,"node_is_primary":false},"5795":{"node_type":"metabolite","x":-5899.140586853027,"y":8594.642333984375,"bigg_id":"glu__L_c","name":"L-glutamate","label_x":-5971.140586853027,"label_y":8624.642333984375,"node_is_primary":false},"5796":{"node_type":"metabolite","x":-5819.140586853027,"y":8874.642333984375,"bigg_id":"leu__L_c","name":"L-leucine","label_x":-5794.140586853027,"label_y":8874.642333984375,"node_is_primary":true},"5797":{"node_type":"multimarker","x":4859.016845703125,"y":4965.4951171875},"5798":{"node_type":"midmarker","x":4859.016845703125,"y":4985.4951171875},"5799":{"node_type":"multimarker","x":4859.016845703125,"y":5005.4951171875},"5800":{"node_type":"metabolite","x":4939.016845703125,"y":5090.4951171875,"bigg_id":"h2o_c","name":"H2O","label_x":4954.016845703125,"label_y":5090.4951171875,"node_is_primary":false},"5801":{"node_type":"metabolite","x":4779.016845703125,"y":5090.4951171875,"bigg_id":"h_c","name":"H+","label_x":4752.016845703125,"label_y":5120.4951171875,"node_is_primary":false},"5802":{"node_type":"metabolite","x":4859.016845703125,"y":5160.4951171875,"bigg_id":"ppbng_c","name":"porphobilinogen","label_x":4884.016845703125,"label_y":5160.4951171875,"node_is_primary":true},"5809":{"node_type":"multimarker","x":4859.016845703125,"y":5315.4951171875},"5810":{"node_type":"midmarker","x":4859.016845703125,"y":5335.4951171875},"5811":{"node_type":"multimarker","x":4859.016845703125,"y":5355.4951171875},"5812":{"node_type":"metabolite","x":4779.016845703125,"y":5230.4951171875,"bigg_id":"h2o_c","name":"H2O","label_x":4734.016845703125,"label_y":5260.4951171875,"node_is_primary":false},"5813":{"node_type":"metabolite","x":4859.016845703125,"y":5510.4951171875,"bigg_id":"hmbil_c","name":"preuroporphyrinogen","label_x":4884.016845703125,"label_y":5510.4951171875,"node_is_primary":true},"5814":{"node_type":"metabolite","x":4779.016845703125,"y":5440.4951171875,"bigg_id":"nh4_c","name":"ammonium","label_x":4734.016845703125,"label_y":5470.4951171875,"node_is_primary":false},"5815":{"node_type":"multimarker","x":4859.016845703125,"y":5665.4951171875},"5816":{"node_type":"midmarker","x":4859.016845703125,"y":5685.4951171875},"5817":{"node_type":"multimarker","x":4859.016845703125,"y":5705.4951171875},"5818":{"node_type":"metabolite","x":4779.016845703125,"y":5790.4951171875,"bigg_id":"h2o_c","name":"H2O","label_x":4734.016845703125,"label_y":5820.4951171875,"node_is_primary":false},"5819":{"node_type":"metabolite","x":4859.016845703125,"y":5860.4951171875,"bigg_id":"uppg3_c","name":"uroporphyrinogen III","label_x":4884.016845703125,"label_y":5860.4951171875,"node_is_primary":true},"5820":{"node_type":"multimarker","x":4859.016845703125,"y":6015.4951171875},"5821":{"node_type":"midmarker","x":4859.016845703125,"y":6035.4951171875},"5822":{"node_type":"multimarker","x":4859.016845703125,"y":6055.4951171875},"5823":{"node_type":"metabolite","x":4779.016845703125,"y":6140.4951171875,"bigg_id":"co2_c","name":"carbon dioxide","label_x":4734.016845703125,"label_y":6170.4951171875,"node_is_primary":false},"5824":{"node_type":"metabolite","x":4859.016845703125,"y":6210.4951171875,"bigg_id":"cpppg3_c","name":"coproporphyrinogen III","label_x":4884.016845703125,"label_y":6210.4951171875,"node_is_primary":true},"5825":{"node_type":"metabolite","x":4779.016845703125,"y":5930.4951171875,"bigg_id":"h_c","name":"H+","label_x":4752.016845703125,"label_y":5960.4951171875,"node_is_primary":false},"5826":{"node_type":"multimarker","x":4859.016845703125,"y":6365.4951171875},"5827":{"node_type":"midmarker","x":4859.016845703125,"y":6385.4951171875},"5828":{"node_type":"multimarker","x":4859.016845703125,"y":6405.4951171875},"5829":{"node_type":"metabolite","x":4939.016845703125,"y":6490.4951171875,"bigg_id":"co2_c","name":"carbon dioxide","label_x":4954.016845703125,"label_y":6490.4951171875,"node_is_primary":false},"5830":{"node_type":"metabolite","x":4779.016845703125,"y":6490.4951171875,"bigg_id":"h2o_c","name":"H2O","label_x":4734.016845703125,"label_y":6520.4951171875,"node_is_primary":false},"5831":{"node_type":"metabolite","x":4939.016845703125,"y":6280.4951171875,"bigg_id":"h_c","name":"H+","label_x":4954.016845703125,"label_y":6280.4951171875,"node_is_primary":false},"5832":{"node_type":"metabolite","x":4779.016845703125,"y":6280.4951171875,"bigg_id":"o2_c","name":"oxygen","label_x":4743.016845703125,"label_y":6310.4951171875,"node_is_primary":false},"5833":{"node_type":"metabolite","x":4859.016845703125,"y":6560.4951171875,"bigg_id":"pppg9_c","name":"protoporphyrinogen","label_x":4884.016845703125,"label_y":6560.4951171875,"node_is_primary":true},"5844":{"node_type":"multimarker","x":4859.016845703125,"y":6715.4951171875},"5845":{"node_type":"midmarker","x":4859.016845703125,"y":6735.4951171875},"5846":{"node_type":"multimarker","x":4859.016845703125,"y":6755.4951171875},"5847":{"node_type":"metabolite","x":4859.016845703125,"y":6910.4951171875,"bigg_id":"pppg9_m","name":"protoporphyrinogen","label_x":4884.016845703125,"label_y":6910.4951171875,"node_is_primary":true},"5848":{"node_type":"multimarker","x":4859.016845703125,"y":7065.4951171875},"5849":{"node_type":"midmarker","x":4859.016845703125,"y":7085.4951171875},"5850":{"node_type":"multimarker","x":4859.016845703125,"y":7105.4951171875},"5851":{"node_type":"metabolite","x":4779.016845703125,"y":7190.4951171875,"bigg_id":"h2o_m","name":"H2O","label_x":4734.016845703125,"label_y":7220.4951171875,"node_is_primary":false},"5852":{"node_type":"metabolite","x":4779.016845703125,"y":6980.4951171875,"bigg_id":"o2_m","name":"oxygen","label_x":4743.016845703125,"label_y":7010.4951171875,"node_is_primary":false},"5853":{"node_type":"metabolite","x":4859.016845703125,"y":7260.4951171875,"bigg_id":"ppp9_m","name":"protoporphyrin","label_x":4884.016845703125,"label_y":7260.4951171875,"node_is_primary":true},"5854":{"node_type":"multimarker","x":4859.016845703125,"y":7415.4951171875},"5855":{"node_type":"midmarker","x":4859.016845703125,"y":7435.4951171875},"5856":{"node_type":"multimarker","x":4859.016845703125,"y":7455.4951171875},"5858":{"node_type":"metabolite","x":4779.016845703125,"y":7540.4951171875,"bigg_id":"h_m","name":"H+","label_x":4752.016845703125,"label_y":7570.4951171875,"node_is_primary":false},"5859":{"node_type":"metabolite","x":4859.016845703125,"y":7610.4951171875,"bigg_id":"pheme_m","name":"ferroheme b","label_x":4884.016845703125,"label_y":7610.4951171875,"node_is_primary":true},"5860":{"node_type":"multimarker","x":4566.729736328125,"y":7096.8974609375},"5861":{"node_type":"midmarker","x":4566.729736328125,"y":7116.8974609375},"5862":{"node_type":"multimarker","x":4566.729736328125,"y":7136.8974609375},"5863":{"node_type":"metabolite","x":4566.729736328125,"y":6941.8974609375,"bigg_id":"fe2_c","name":"iron","label_x":4591.729736328125,"label_y":6941.8974609375,"node_is_primary":true},"5864":{"node_type":"multimarker","x":4859.016845703125,"y":7765.4951171875},"5865":{"node_type":"midmarker","x":4859.016845703125,"y":7785.4951171875},"5866":{"node_type":"multimarker","x":4859.016845703125,"y":7805.4951171875},"5867":{"node_type":"metabolite","x":4939.016845703125,"y":7680.4951171875,"bigg_id":"frdp_m","name":"farnesyl diphosphate","label_x":4954.016845703125,"label_y":7680.4951171875,"node_is_primary":false},"5868":{"node_type":"metabolite","x":4779.016845703125,"y":7680.4951171875,"bigg_id":"h2o_m","name":"H2O","label_x":4734.016845703125,"label_y":7710.4951171875,"node_is_primary":false},"5869":{"node_type":"metabolite","x":4859.016845703125,"y":7960.4951171875,"bigg_id":"hemeO_m","name":"heme o","label_x":4884.016845703125,"label_y":7960.4951171875,"node_is_primary":true},"5870":{"node_type":"metabolite","x":4779.016845703125,"y":7890.4951171875,"bigg_id":"ppi_m","name":"diphosphate","label_x":4734.016845703125,"label_y":7920.4951171875,"node_is_primary":false},"5871":{"node_type":"multimarker","x":4859.016845703125,"y":8115.4951171875},"5872":{"node_type":"midmarker","x":4859.016845703125,"y":8135.4951171875},"5873":{"node_type":"multimarker","x":4859.016845703125,"y":8155.4951171875},"5874":{"node_type":"metabolite","x":4939.016845703125,"y":8240.4951171875,"bigg_id":"h2o_m","name":"H2O","label_x":4954.016845703125,"label_y":8240.4951171875,"node_is_primary":false},"5875":{"node_type":"metabolite","x":4939.016845703125,"y":8030.4951171875,"bigg_id":"h_m","name":"H+","label_x":4954.016845703125,"label_y":8030.4951171875,"node_is_primary":false},"5876":{"node_type":"metabolite","x":4859.016845703125,"y":8310.4951171875,"bigg_id":"hemeA_m","name":"heme a","label_x":4884.016845703125,"label_y":8310.4951171875,"node_is_primary":true},"5877":{"node_type":"metabolite","x":4779.016845703125,"y":8240.4951171875,"bigg_id":"nad_m","name":"NAD","label_x":4734.016845703125,"label_y":8270.4951171875,"node_is_primary":false},"5878":{"node_type":"metabolite","x":4779.016845703125,"y":8030.4951171875,"bigg_id":"nadh_m","name":"NADH","label_x":4725.016845703125,"label_y":8060.4951171875,"node_is_primary":false},"5879":{"node_type":"metabolite","x":4699.016845703125,"y":8050.4951171875,"bigg_id":"o2_m","name":"oxygen","label_x":4663.016845703125,"label_y":8080.4951171875,"node_is_primary":false},"5880":{"node_type":"multimarker","x":-2147.3090209960938,"y":2952.086959838867},"5881":{"node_type":"midmarker","x":-2167.3090209960938,"y":2952.086959838867},"5882":{"node_type":"multimarker","x":-2187.3090209960938,"y":2952.086959838867},"5883":{"node_type":"metabolite","x":-2272.3090209960938,"y":2872.086959838867,"bigg_id":"h_c","name":"H+","label_x":-2288.5090209960936,"label_y":2852.086959838867,"node_is_primary":false},"5885":{"node_type":"metabolite","x":-2066.9081420898438,"y":3024.422348022461,"bigg_id":"nad_c","name":"NAD","label_x":-2093.9081420898438,"label_y":3064.422348022461,"node_is_primary":false},"5887":{"node_type":"multimarker","x":-2152.3837280273438,"y":3202.2747304439545},"5888":{"node_type":"midmarker","x":-2132.3837280273438,"y":3202.2747304439545},"5889":{"node_type":"multimarker","x":-2112.3837280273438,"y":3202.2747304439545},"5893":{"node_type":"multimarker","x":-509.99059295654297,"y":3149.8960494995117},"5894":{"node_type":"midmarker","x":-509.99059295654297,"y":3129.8960494995117},"5895":{"node_type":"multimarker","x":-509.99059295654297,"y":3109.8960494995117},"5897":{"node_type":"metabolite","x":-589.990592956543,"y":3234.8960494995117,"bigg_id":"h_c","name":"H+","label_x":-616.990592956543,"label_y":3264.8960494995117,"node_is_primary":false},"5898":{"node_type":"metabolite","x":-592.479362487793,"y":3047.8898696899414,"bigg_id":"nad_c","name":"NAD","label_x":-672.520378112793,"label_y":3046.3569564819336,"node_is_primary":false},"5899":{"node_type":"metabolite","x":-598.611686706543,"y":3179.7109298706055,"bigg_id":"nadh_c","name":"NADH","label_x":-692.449089050293,"label_y":3187.3755416870117,"node_is_primary":false},"5900":{"node_type":"multimarker","x":-246.38536834716797,"y":3012.463310241699},"5901":{"node_type":"midmarker","x":-226.38536834716797,"y":3012.463310241699},"5902":{"node_type":"multimarker","x":-206.38536834716797,"y":3012.463310241699},"5904":{"node_type":"multimarker","x":-198.48863983154297,"y":3246.6450729370117},"5905":{"node_type":"midmarker","x":-218.48863983154297,"y":3246.6450729370117},"5906":{"node_type":"multimarker","x":-238.48863983154297,"y":3246.6450729370117},"5908":{"node_type":"multimarker","x":4176.909912109375,"y":2579.385498046875},"5909":{"node_type":"midmarker","x":4196.909912109375,"y":2579.385498046875},"5910":{"node_type":"multimarker","x":4216.909912109375,"y":2579.385498046875},"5911":{"node_type":"metabolite","x":4301.909912109375,"y":2659.385498046875,"bigg_id":"adp_c","name":"ADP","label_x":4274.909912109375,"label_y":2699.385498046875,"node_is_primary":false},"5912":{"node_type":"metabolite","x":4091.909912109375,"y":2659.385498046875,"bigg_id":"atp_c","name":"ATP","label_x":4064.909912109375,"label_y":2699.385498046875,"node_is_primary":false},"5913":{"node_type":"metabolite","x":4301.909912109375,"y":2499.385498046875,"bigg_id":"h_c","name":"H+","label_x":4285.709912109375,"label_y":2479.385498046875,"node_is_primary":false},"5914":{"node_type":"metabolite","x":4091.909912109375,"y":2499.385498046875,"bigg_id":"hco3_c","name":"bicarbonate","label_x":4059.5099121093754,"label_y":2479.385498046875,"node_is_primary":false},"5915":{"node_type":"metabolite","x":4281.909912109375,"y":2419.385498046875,"bigg_id":"pi_c","name":"phosphate","label_x":4260.309912109375,"label_y":2399.385498046875,"node_is_primary":false},"5917":{"node_type":"multimarker","x":4566.909912109375,"y":2579.385498046875},"5918":{"node_type":"midmarker","x":4546.909912109375,"y":2579.385498046875},"5919":{"node_type":"multimarker","x":4526.909912109375,"y":2579.385498046875},"5920":{"node_type":"metabolite","x":4441.909912109375,"y":2499.385498046875,"bigg_id":"h_c","name":"H+","label_x":4425.709912109375,"label_y":2479.385498046875,"node_is_primary":false},"5922":{"node_type":"metabolite","x":4651.909912109375,"y":2659.385498046875,"bigg_id":"nad_c","name":"NAD","label_x":4624.909912109375,"label_y":2699.385498046875,"node_is_primary":false},"5923":{"node_type":"metabolite","x":4441.909912109375,"y":2659.385498046875,"bigg_id":"nadh_c","name":"NADH","label_x":4409.509912109375,"label_y":2699.385498046875,"node_is_primary":false},"5924":{"node_type":"multimarker","x":5634.310302734375,"y":2305.447509765625},"5925":{"node_type":"midmarker","x":5654.310302734375,"y":2305.447509765625},"5926":{"node_type":"multimarker","x":5674.310302734375,"y":2305.447509765625},"5928":{"node_type":"metabolite","x":5759.310302734375,"y":2225.447509765625,"bigg_id":"adp_c","name":"ADP","label_x":5732.310302734375,"label_y":2205.447509765625,"node_is_primary":false},"5929":{"node_type":"metabolite","x":5549.310302734375,"y":2225.447509765625,"bigg_id":"atp_c","name":"ATP","label_x":5522.310302734375,"label_y":2205.447509765625,"node_is_primary":false},"5930":{"node_type":"metabolite","x":5549.310302734375,"y":2385.447509765625,"bigg_id":"coa_c","name":"coenzyme A","label_x":5522.310302734375,"label_y":2425.447509765625,"node_is_primary":false},"5931":{"node_type":"metabolite","x":5759.310302734375,"y":2385.447509765625,"bigg_id":"oaa_c","name":"oxaloacetate","label_x":5732.310302734375,"label_y":2425.447509765625,"node_is_primary":false},"5932":{"node_type":"metabolite","x":5739.310302734375,"y":2465.447509765625,"bigg_id":"pi_c","name":"phosphate","label_x":5717.710302734375,"label_y":2505.447509765625,"node_is_primary":false},"5933":{"node_type":"multimarker","x":6609.577392578125,"y":2605.00146484375},"5934":{"node_type":"midmarker","x":6609.577392578125,"y":2625.00146484375},"5935":{"node_type":"multimarker","x":6609.577392578125,"y":2645.00146484375},"5937":{"node_type":"metabolite","x":6529.577392578125,"y":2730.00146484375,"bigg_id":"adp_c","name":"ADP","label_x":6484.577392578125,"label_y":2760.00146484375,"node_is_primary":false},"5938":{"node_type":"metabolite","x":6529.577392578125,"y":2520.00146484375,"bigg_id":"atp_c","name":"ATP","label_x":6484.577392578125,"label_y":2550.00146484375,"node_is_primary":false},"5939":{"node_type":"metabolite","x":6689.577392578125,"y":2730.00146484375,"bigg_id":"h_c","name":"H+","label_x":6704.577392578125,"label_y":2730.00146484375,"node_is_primary":false},"5940":{"node_type":"metabolite","x":6689.577392578125,"y":2520.00146484375,"bigg_id":"hco3_c","name":"bicarbonate","label_x":6704.577392578125,"label_y":2520.00146484375,"node_is_primary":false},"5941":{"node_type":"metabolite","x":6769.577392578125,"y":2710.00146484375,"bigg_id":"pi_c","name":"phosphate","label_x":6784.577392578125,"label_y":2710.00146484375,"node_is_primary":false},"5942":{"node_type":"multimarker","x":6609.577392578125,"y":2955.00146484375},"5943":{"node_type":"midmarker","x":6609.577392578125,"y":2975.00146484375},"5944":{"node_type":"multimarker","x":6609.577392578125,"y":2995.00146484375},"5945":{"node_type":"metabolite","x":6529.577392578125,"y":2870.00146484375,"bigg_id":"ACP_c","name":"ACP1","label_x":6484.577392578125,"label_y":2900.00146484375,"node_is_primary":false},"5946":{"node_type":"metabolite","x":6529.577392578125,"y":3080.00146484375,"bigg_id":"coa_c","name":"coenzyme A","label_x":6484.577392578125,"label_y":3110.00146484375,"node_is_primary":false},"5948":{"node_type":"multimarker","x":6193.497802734375,"y":2962.062255859375},"5949":{"node_type":"midmarker","x":6193.497802734375,"y":2982.062255859375},"5950":{"node_type":"multimarker","x":6193.497802734375,"y":3002.062255859375},"5951":{"node_type":"metabolite","x":6273.497802734375,"y":2877.062255859375,"bigg_id":"ACP_c","name":"ACP1","label_x":6288.497802734375,"label_y":2877.062255859375,"node_is_primary":false},"5953":{"node_type":"metabolite","x":6273.497802734375,"y":3087.062255859375,"bigg_id":"coa_c","name":"coenzyme A","label_x":6288.497802734375,"label_y":3087.062255859375,"node_is_primary":false},"5954":{"node_type":"multimarker","x":6199.400146484375,"y":3648.467041015625},"5955":{"node_type":"midmarker","x":6199.400146484375,"y":3668.467041015625},"5956":{"node_type":"multimarker","x":6199.400146484375,"y":3688.467041015625},"5957":{"node_type":"metabolite","x":6119.400146484375,"y":3773.467041015625,"bigg_id":"ACP_c","name":"ACP1","label_x":6074.400146484375,"label_y":3803.467041015625,"node_is_primary":false},"5959":{"node_type":"metabolite","x":6279.400146484375,"y":3773.467041015625,"bigg_id":"co2_c","name":"carbon dioxide","label_x":6294.400146484375,"label_y":3773.467041015625,"node_is_primary":false},"5961":{"node_type":"multimarker","x":6199.400146484375,"y":3998.467041015625},"5962":{"node_type":"midmarker","x":6199.400146484375,"y":4018.467041015625},"5963":{"node_type":"multimarker","x":6199.400146484375,"y":4038.467041015625},"5964":{"node_type":"metabolite","x":6199.400146484375,"y":4193.467041015625,"bigg_id":"3hbtACP_c","name":"3-hydroxybutanoyl-ACP","label_x":6224.400146484375,"label_y":4193.467041015625,"node_is_primary":true},"5965":{"node_type":"metabolite","x":6279.400146484375,"y":3913.467041015625,"bigg_id":"h_c","name":"H+","label_x":6294.400146484375,"label_y":3913.467041015625,"node_is_primary":false},"5966":{"node_type":"metabolite","x":6119.400146484375,"y":4123.467041015625,"bigg_id":"nadp_c","name":"NADP(+)","label_x":6065.400146484375,"label_y":4153.467041015625,"node_is_primary":false},"5967":{"node_type":"metabolite","x":6119.400146484375,"y":3913.467041015625,"bigg_id":"nadph_c","name":"NADPH","label_x":6056.400146484375,"label_y":3943.467041015625,"node_is_primary":false},"5968":{"node_type":"multimarker","x":6199.400146484375,"y":4348.467041015625},"5969":{"node_type":"midmarker","x":6199.400146484375,"y":4368.467041015625},"5970":{"node_type":"multimarker","x":6199.400146484375,"y":4388.467041015625},"5972":{"node_type":"metabolite","x":6119.400146484375,"y":4473.467041015625,"bigg_id":"h2o_c","name":"H2O","label_x":6074.400146484375,"label_y":4503.467041015625,"node_is_primary":false},"5973":{"node_type":"multimarker","x":6836.525146484375,"y":3632.41650390625},"5974":{"node_type":"midmarker","x":6836.525146484375,"y":3652.41650390625},"5975":{"node_type":"multimarker","x":6836.525146484375,"y":3672.41650390625},"5976":{"node_type":"metabolite","x":6756.525146484375,"y":3757.41650390625,"bigg_id":"ACP_c","name":"ACP1","label_x":6711.525146484375,"label_y":3787.41650390625,"node_is_primary":false},"5978":{"node_type":"metabolite","x":6916.525146484375,"y":3757.41650390625,"bigg_id":"co2_c","name":"carbon dioxide","label_x":6931.525146484375,"label_y":3757.41650390625,"node_is_primary":false},"5979":{"node_type":"metabolite","x":6905.760986328125,"y":3556.600341796875,"bigg_id":"h_c","name":"H+","label_x":6926.975830078125,"label_y":3559.049072265625,"node_is_primary":false},"5981":{"node_type":"multimarker","x":6836.525146484375,"y":3982.41650390625},"5982":{"node_type":"midmarker","x":6836.525146484375,"y":4002.41650390625},"5983":{"node_type":"multimarker","x":6836.525146484375,"y":4022.41650390625},"5984":{"node_type":"metabolite","x":6836.525146484375,"y":4177.41650390625,"bigg_id":"3hhexACP_c","name":"3-hydroxyhexanoyl-ACP","label_x":6861.525146484375,"label_y":4177.41650390625,"node_is_primary":true},"5985":{"node_type":"metabolite","x":6916.525146484375,"y":3897.41650390625,"bigg_id":"h_c","name":"H+","label_x":6931.525146484375,"label_y":3897.41650390625,"node_is_primary":false},"5986":{"node_type":"metabolite","x":6756.525146484375,"y":4107.41650390625,"bigg_id":"nadp_c","name":"NADP(+)","label_x":6702.525146484375,"label_y":4137.41650390625,"node_is_primary":false},"5987":{"node_type":"metabolite","x":6756.525146484375,"y":3897.41650390625,"bigg_id":"nadph_c","name":"NADPH","label_x":6693.525146484375,"label_y":3927.41650390625,"node_is_primary":false},"5988":{"node_type":"multimarker","x":6836.525146484375,"y":4332.41650390625},"5989":{"node_type":"midmarker","x":6836.525146484375,"y":4352.41650390625},"5990":{"node_type":"multimarker","x":6836.525146484375,"y":4372.41650390625},"5991":{"node_type":"metabolite","x":6756.525146484375,"y":4457.41650390625,"bigg_id":"h2o_c","name":"H2O","label_x":6711.525146484375,"label_y":4487.41650390625,"node_is_primary":false},"5992":{"node_type":"metabolite","x":6836.525146484375,"y":4527.41650390625,"bigg_id":"thex2eACP_c","name":"trans-hex-2-enoyl-ACP","label_x":6861.525146484375,"label_y":4527.41650390625,"node_is_primary":true},"5993":{"node_type":"multimarker","x":6836.525146484375,"y":4682.41650390625},"5994":{"node_type":"midmarker","x":6836.525146484375,"y":4702.41650390625},"5995":{"node_type":"multimarker","x":6836.525146484375,"y":4722.41650390625},"5996":{"node_type":"metabolite","x":6916.525146484375,"y":4597.41650390625,"bigg_id":"h_c","name":"H+","label_x":6931.525146484375,"label_y":4597.41650390625,"node_is_primary":false},"5997":{"node_type":"metabolite","x":6836.525146484375,"y":4877.41650390625,"bigg_id":"hexACP_c","name":"hexanoyl-ACP","label_x":6790.350830078125,"label_y":4927.9267578125,"node_is_primary":true},"5998":{"node_type":"metabolite","x":6756.525146484375,"y":4807.41650390625,"bigg_id":"nadp_c","name":"NADP(+)","label_x":6702.525146484375,"label_y":4837.41650390625,"node_is_primary":false},"5999":{"node_type":"metabolite","x":6756.525146484375,"y":4597.41650390625,"bigg_id":"nadph_c","name":"NADPH","label_x":6693.525146484375,"label_y":4627.41650390625,"node_is_primary":false},"6000":{"node_type":"multimarker","x":7273.295166015625,"y":3623.74072265625},"6001":{"node_type":"midmarker","x":7273.295166015625,"y":3643.74072265625},"6002":{"node_type":"multimarker","x":7273.295166015625,"y":3663.74072265625},"6003":{"node_type":"metabolite","x":7193.295166015625,"y":3748.74072265625,"bigg_id":"ACP_c","name":"ACP1","label_x":7148.295166015625,"label_y":3778.74072265625,"node_is_primary":false},"6004":{"node_type":"metabolite","x":7353.295166015625,"y":3748.74072265625,"bigg_id":"co2_c","name":"carbon dioxide","label_x":7368.295166015625,"label_y":3748.74072265625,"node_is_primary":false},"6005":{"node_type":"metabolite","x":7356.305908203125,"y":3534.149169921875,"bigg_id":"h_c","name":"H+","label_x":7329.305908203125,"label_y":3564.149169921875,"node_is_primary":false},"6008":{"node_type":"multimarker","x":7273.295166015625,"y":3973.74072265625},"6009":{"node_type":"midmarker","x":7273.295166015625,"y":3993.74072265625},"6010":{"node_type":"multimarker","x":7273.295166015625,"y":4013.74072265625},"6011":{"node_type":"metabolite","x":7273.295166015625,"y":4168.74072265625,"bigg_id":"3hoctACP_c","name":"(R)-3-Hydroxyoctanoyl-[acyl-carrier protein]","label_x":7298.295166015625,"label_y":4168.74072265625,"node_is_primary":true},"6012":{"node_type":"metabolite","x":7353.295166015625,"y":3888.74072265625,"bigg_id":"h_c","name":"H+","label_x":7368.295166015625,"label_y":3888.74072265625,"node_is_primary":false},"6013":{"node_type":"metabolite","x":7193.295166015625,"y":4098.74072265625,"bigg_id":"nadp_c","name":"NADP(+)","label_x":7139.295166015625,"label_y":4128.74072265625,"node_is_primary":false},"6014":{"node_type":"metabolite","x":7193.295166015625,"y":3888.74072265625,"bigg_id":"nadph_c","name":"NADPH","label_x":7130.295166015625,"label_y":3918.74072265625,"node_is_primary":false},"6015":{"node_type":"multimarker","x":7273.295166015625,"y":4323.74072265625},"6016":{"node_type":"midmarker","x":7273.295166015625,"y":4343.74072265625},"6017":{"node_type":"multimarker","x":7273.295166015625,"y":4363.74072265625},"6018":{"node_type":"metabolite","x":7193.295166015625,"y":4448.74072265625,"bigg_id":"h2o_c","name":"H2O","label_x":7148.295166015625,"label_y":4478.74072265625,"node_is_primary":false},"6019":{"node_type":"metabolite","x":7273.295166015625,"y":4518.74072265625,"bigg_id":"toct2eACP_c","name":"trans-oct-2-enoyl-ACP","label_x":7298.295166015625,"label_y":4518.74072265625,"node_is_primary":true},"6020":{"node_type":"multimarker","x":7273.295166015625,"y":4673.74072265625},"6021":{"node_type":"midmarker","x":7273.295166015625,"y":4693.74072265625},"6022":{"node_type":"multimarker","x":7273.295166015625,"y":4713.74072265625},"6023":{"node_type":"metabolite","x":7353.295166015625,"y":4588.74072265625,"bigg_id":"h_c","name":"H+","label_x":7368.295166015625,"label_y":4588.74072265625,"node_is_primary":false},"6024":{"node_type":"metabolite","x":7193.295166015625,"y":4798.74072265625,"bigg_id":"nadp_c","name":"NADP(+)","label_x":7139.295166015625,"label_y":4828.74072265625,"node_is_primary":false},"6025":{"node_type":"metabolite","x":7193.295166015625,"y":4588.74072265625,"bigg_id":"nadph_c","name":"NADPH","label_x":7130.295166015625,"label_y":4618.74072265625,"node_is_primary":false},"6026":{"node_type":"metabolite","x":7273.295166015625,"y":4868.74072265625,"bigg_id":"ocACP_c","name":"octanoyl-ACP","label_x":7254.672119140625,"label_y":4916.95556640625,"node_is_primary":true},"6027":{"node_type":"multimarker","x":7687.932373046875,"y":3617.8388671875},"6028":{"node_type":"midmarker","x":7687.932373046875,"y":3637.8388671875},"6029":{"node_type":"multimarker","x":7687.932373046875,"y":3657.8388671875},"6030":{"node_type":"metabolite","x":7607.932373046875,"y":3742.8388671875,"bigg_id":"ACP_c","name":"ACP1","label_x":7562.932373046875,"label_y":3772.8388671875,"node_is_primary":false},"6031":{"node_type":"metabolite","x":7767.932373046875,"y":3742.8388671875,"bigg_id":"co2_c","name":"carbon dioxide","label_x":7782.932373046875,"label_y":3742.8388671875,"node_is_primary":false},"6032":{"node_type":"metabolite","x":7767.932373046875,"y":3532.8388671875,"bigg_id":"h_c","name":"H+","label_x":7782.932373046875,"label_y":3532.8388671875,"node_is_primary":false},"6035":{"node_type":"multimarker","x":7687.932373046875,"y":3967.8388671875},"6036":{"node_type":"midmarker","x":7687.932373046875,"y":3987.8388671875},"6037":{"node_type":"multimarker","x":7687.932373046875,"y":4007.8388671875},"6038":{"node_type":"metabolite","x":7687.932373046875,"y":4162.8388671875,"bigg_id":"3hdecACP_c","name":"(R)-3-Hydroxydecanoyl-[acyl-carrier protein]","label_x":7712.932373046875,"label_y":4162.8388671875,"node_is_primary":true},"6039":{"node_type":"metabolite","x":7767.932373046875,"y":3882.8388671875,"bigg_id":"h_c","name":"H+","label_x":7782.932373046875,"label_y":3882.8388671875,"node_is_primary":false},"6040":{"node_type":"metabolite","x":7607.932373046875,"y":4092.8388671875,"bigg_id":"nadp_c","name":"NADP(+)","label_x":7553.932373046875,"label_y":4122.8388671875,"node_is_primary":false},"6041":{"node_type":"metabolite","x":7607.932373046875,"y":3882.8388671875,"bigg_id":"nadph_c","name":"NADPH","label_x":7544.932373046875,"label_y":3912.8388671875,"node_is_primary":false},"6042":{"node_type":"multimarker","x":7687.932373046875,"y":4317.8388671875},"6043":{"node_type":"midmarker","x":7687.932373046875,"y":4337.8388671875},"6044":{"node_type":"multimarker","x":7687.932373046875,"y":4357.8388671875},"6045":{"node_type":"metabolite","x":7607.932373046875,"y":4442.8388671875,"bigg_id":"h2o_c","name":"H2O","label_x":7562.932373046875,"label_y":4472.8388671875,"node_is_primary":false},"6046":{"node_type":"metabolite","x":7687.932373046875,"y":4512.8388671875,"bigg_id":"tdec2eACP_c","name":"Trans-Dec-2-enoyl-[acyl-carrier protein]","label_x":7712.932373046875,"label_y":4512.8388671875,"node_is_primary":true},"6047":{"node_type":"multimarker","x":7687.932373046875,"y":4667.8388671875},"6048":{"node_type":"midmarker","x":7687.932373046875,"y":4687.8388671875},"6049":{"node_type":"multimarker","x":7687.932373046875,"y":4707.8388671875},"6050":{"node_type":"metabolite","x":7687.932373046875,"y":4862.8388671875,"bigg_id":"dcaACP_c","name":"Decanoyl-ACP (n-C10:0ACP)","label_x":7648.646240234375,"label_y":4913.349609375,"node_is_primary":true},"6051":{"node_type":"metabolite","x":7767.932373046875,"y":4582.8388671875,"bigg_id":"h_c","name":"H+","label_x":7782.932373046875,"label_y":4582.8388671875,"node_is_primary":false},"6052":{"node_type":"metabolite","x":7607.932373046875,"y":4792.8388671875,"bigg_id":"nadp_c","name":"NADP(+)","label_x":7553.932373046875,"label_y":4822.8388671875,"node_is_primary":false},"6053":{"node_type":"metabolite","x":7607.932373046875,"y":4582.8388671875,"bigg_id":"nadph_c","name":"NADPH","label_x":7544.932373046875,"label_y":4612.8388671875,"node_is_primary":false},"6054":{"node_type":"multimarker","x":8084.939208984375,"y":3604.5751953125},"6055":{"node_type":"midmarker","x":8084.939208984375,"y":3624.5751953125},"6056":{"node_type":"multimarker","x":8084.939208984375,"y":3644.5751953125},"6057":{"node_type":"metabolite","x":8004.939208984375,"y":3729.5751953125,"bigg_id":"ACP_c","name":"ACP1","label_x":7959.939208984375,"label_y":3759.5751953125,"node_is_primary":false},"6058":{"node_type":"metabolite","x":8164.939208984375,"y":3729.5751953125,"bigg_id":"co2_c","name":"carbon dioxide","label_x":8179.939208984375,"label_y":3729.5751953125,"node_is_primary":false},"6060":{"node_type":"metabolite","x":8164.939208984375,"y":3519.5751953125,"bigg_id":"h_c","name":"H+","label_x":8179.939208984375,"label_y":3519.5751953125,"node_is_primary":false},"6062":{"node_type":"multimarker","x":8084.939208984375,"y":3954.5751953125},"6063":{"node_type":"midmarker","x":8084.939208984375,"y":3974.5751953125},"6064":{"node_type":"multimarker","x":8084.939208984375,"y":3994.5751953125},"6065":{"node_type":"metabolite","x":8084.939208984375,"y":4149.5751953125,"bigg_id":"3hddecACP_c","name":"(R)-3-Hydroxydodecanoyl-[acyl-carrier protein]","label_x":8109.939208984375,"label_y":4149.5751953125,"node_is_primary":true},"6066":{"node_type":"metabolite","x":8164.939208984375,"y":3869.5751953125,"bigg_id":"h_c","name":"H+","label_x":8179.939208984375,"label_y":3869.5751953125,"node_is_primary":false},"6067":{"node_type":"metabolite","x":8004.939208984375,"y":4079.5751953125,"bigg_id":"nadp_c","name":"NADP(+)","label_x":7950.939208984375,"label_y":4109.5751953125,"node_is_primary":false},"6068":{"node_type":"metabolite","x":8004.939208984375,"y":3869.5751953125,"bigg_id":"nadph_c","name":"NADPH","label_x":7941.939208984375,"label_y":3899.5751953125,"node_is_primary":false},"6069":{"node_type":"multimarker","x":8084.939208984375,"y":4304.5751953125},"6070":{"node_type":"midmarker","x":8084.939208984375,"y":4324.5751953125},"6071":{"node_type":"multimarker","x":8084.939208984375,"y":4344.5751953125},"6072":{"node_type":"metabolite","x":8004.939208984375,"y":4429.5751953125,"bigg_id":"h2o_c","name":"H2O","label_x":7959.939208984375,"label_y":4459.5751953125,"node_is_primary":false},"6073":{"node_type":"metabolite","x":8084.939208984375,"y":4499.5751953125,"bigg_id":"tddec2eACP_c","name":"Trans-Dodec-2-enoyl-[acyl-carrier protein]","label_x":8109.939208984375,"label_y":4499.5751953125,"node_is_primary":true},"6079":{"node_type":"multimarker","x":8084.939208984375,"y":4654.5751953125},"6080":{"node_type":"midmarker","x":8084.939208984375,"y":4674.5751953125},"6081":{"node_type":"multimarker","x":8084.939208984375,"y":4694.5751953125},"6082":{"node_type":"metabolite","x":8084.939208984375,"y":4849.5751953125,"bigg_id":"ddcaACP_c","name":"Dodecanoyl-ACP","label_x":8043.357177734375,"label_y":4909.26953125,"node_is_primary":true},"6083":{"node_type":"metabolite","x":8164.939208984375,"y":4569.5751953125,"bigg_id":"h_c","name":"H+","label_x":8179.939208984375,"label_y":4569.5751953125,"node_is_primary":false},"6084":{"node_type":"metabolite","x":8004.939208984375,"y":4779.5751953125,"bigg_id":"nadp_c","name":"NADP(+)","label_x":7950.939208984375,"label_y":4809.5751953125,"node_is_primary":false},"6085":{"node_type":"metabolite","x":8004.939208984375,"y":4569.5751953125,"bigg_id":"nadph_c","name":"NADPH","label_x":7941.939208984375,"label_y":4599.5751953125,"node_is_primary":false},"6086":{"node_type":"multimarker","x":8496.883056640625,"y":3600.122314453125},"6087":{"node_type":"midmarker","x":8496.883056640625,"y":3620.122314453125},"6088":{"node_type":"multimarker","x":8496.883056640625,"y":3640.122314453125},"6089":{"node_type":"metabolite","x":8416.883056640625,"y":3725.122314453125,"bigg_id":"ACP_c","name":"ACP1","label_x":8371.883056640625,"label_y":3755.122314453125,"node_is_primary":false},"6090":{"node_type":"metabolite","x":8576.883056640625,"y":3725.122314453125,"bigg_id":"co2_c","name":"carbon dioxide","label_x":8591.883056640625,"label_y":3725.122314453125,"node_is_primary":false},"6092":{"node_type":"metabolite","x":8416.883056640625,"y":3515.122314453125,"bigg_id":"h_c","name":"H+","label_x":8389.883056640625,"label_y":3545.122314453125,"node_is_primary":false},"6093":{"node_type":"metabolite","x":8576.883056640625,"y":3515.122314453125,"bigg_id":"malACP_c","name":"malonyl-ACP","label_x":8591.883056640625,"label_y":3515.122314453125,"node_is_primary":false},"6094":{"node_type":"multimarker","x":8496.883056640625,"y":3950.122314453125},"6095":{"node_type":"midmarker","x":8496.883056640625,"y":3970.122314453125},"6096":{"node_type":"multimarker","x":8496.883056640625,"y":3990.122314453125},"6097":{"node_type":"metabolite","x":8496.883056640625,"y":4145.122314453125,"bigg_id":"3hmrsACP_c","name":"(R)-3-Hydroxytetradecanoyl-[acyl-carrier protein]","label_x":8521.883056640625,"label_y":4145.122314453125,"node_is_primary":true},"6098":{"node_type":"metabolite","x":8576.883056640625,"y":3865.122314453125,"bigg_id":"h_c","name":"H+","label_x":8591.883056640625,"label_y":3865.122314453125,"node_is_primary":false},"6099":{"node_type":"metabolite","x":8416.883056640625,"y":4075.122314453125,"bigg_id":"nadp_c","name":"NADP(+)","label_x":8362.883056640625,"label_y":4105.122314453125,"node_is_primary":false},"6100":{"node_type":"metabolite","x":8416.883056640625,"y":3865.122314453125,"bigg_id":"nadph_c","name":"NADPH","label_x":8353.883056640625,"label_y":3895.122314453125,"node_is_primary":false},"6101":{"node_type":"multimarker","x":8496.883056640625,"y":4300.122314453125},"6102":{"node_type":"midmarker","x":8496.883056640625,"y":4320.122314453125},"6103":{"node_type":"multimarker","x":8496.883056640625,"y":4340.122314453125},"6104":{"node_type":"metabolite","x":8416.883056640625,"y":4425.122314453125,"bigg_id":"h2o_c","name":"H2O","label_x":8371.883056640625,"label_y":4455.122314453125,"node_is_primary":false},"6105":{"node_type":"metabolite","x":8496.883056640625,"y":4495.122314453125,"bigg_id":"tmrs2eACP_c","name":"Trans-Tetradec-2-enoyl-[acyl-carrier protein]","label_x":8521.883056640625,"label_y":4495.122314453125,"node_is_primary":true},"6106":{"node_type":"multimarker","x":8496.883056640625,"y":4650.122314453125},"6107":{"node_type":"midmarker","x":8496.883056640625,"y":4670.122314453125},"6108":{"node_type":"multimarker","x":8496.883056640625,"y":4690.122314453125},"6109":{"node_type":"metabolite","x":8576.883056640625,"y":4565.122314453125,"bigg_id":"h_c","name":"H+","label_x":8591.883056640625,"label_y":4565.122314453125,"node_is_primary":false},"6110":{"node_type":"metabolite","x":8496.883056640625,"y":4845.122314453125,"bigg_id":"myrsACP_c","name":"Myristoyl-ACP","label_x":8349.687744140625,"label_y":4861.193603515625,"node_is_primary":true},"6111":{"node_type":"metabolite","x":8416.883056640625,"y":4775.122314453125,"bigg_id":"nadp_c","name":"NADP(+)","label_x":8362.883056640625,"label_y":4805.122314453125,"node_is_primary":false},"6112":{"node_type":"metabolite","x":8416.883056640625,"y":4565.122314453125,"bigg_id":"nadph_c","name":"NADPH","label_x":8353.883056640625,"label_y":4595.122314453125,"node_is_primary":false},"6113":{"node_type":"multimarker","x":8496.883056640625,"y":5000.122314453125},"6114":{"node_type":"midmarker","x":8496.883056640625,"y":5020.122314453125},"6115":{"node_type":"multimarker","x":8496.883056640625,"y":5040.122314453125},"6116":{"node_type":"metabolite","x":8416.883056640625,"y":5125.122314453125,"bigg_id":"ACP_c","name":"ACP1","label_x":8371.883056640625,"label_y":5155.122314453125,"node_is_primary":false},"6117":{"node_type":"metabolite","x":8416.883056640625,"y":4915.122314453125,"bigg_id":"coa_c","name":"coenzyme A","label_x":8371.883056640625,"label_y":4945.122314453125,"node_is_primary":false},"6118":{"node_type":"metabolite","x":8496.883056640625,"y":5195.122314453125,"bigg_id":"tdcoa_c","name":"myristoyl-CoA","label_x":8521.883056640625,"label_y":5195.122314453125,"node_is_primary":true},"6119":{"node_type":"multimarker","x":8914.517822265625,"y":3586.816650390625},"6120":{"node_type":"midmarker","x":8914.517822265625,"y":3606.816650390625},"6121":{"node_type":"multimarker","x":8914.517822265625,"y":3626.816650390625},"6122":{"node_type":"metabolite","x":8834.517822265625,"y":3711.816650390625,"bigg_id":"ACP_c","name":"ACP1","label_x":8789.517822265625,"label_y":3741.816650390625,"node_is_primary":false},"6123":{"node_type":"metabolite","x":8994.517822265625,"y":3711.816650390625,"bigg_id":"co2_c","name":"carbon dioxide","label_x":9009.517822265625,"label_y":3711.816650390625,"node_is_primary":false},"6124":{"node_type":"metabolite","x":8994.517822265625,"y":3501.816650390625,"bigg_id":"h_c","name":"H+","label_x":9009.517822265625,"label_y":3501.816650390625,"node_is_primary":false},"6127":{"node_type":"multimarker","x":8914.517822265625,"y":3936.816650390625},"6128":{"node_type":"midmarker","x":8914.517822265625,"y":3956.816650390625},"6129":{"node_type":"multimarker","x":8914.517822265625,"y":3976.816650390625},"6130":{"node_type":"metabolite","x":8914.517822265625,"y":4131.816650390625,"bigg_id":"3hpalmACP_c","name":"R-3-hydroxypalmitoyl-acyl-carrierprotein-","label_x":8939.517822265625,"label_y":4131.816650390625,"node_is_primary":true},"6131":{"node_type":"metabolite","x":8994.517822265625,"y":3851.816650390625,"bigg_id":"h_c","name":"H+","label_x":9009.517822265625,"label_y":3851.816650390625,"node_is_primary":false},"6132":{"node_type":"metabolite","x":8834.517822265625,"y":4061.816650390625,"bigg_id":"nadp_c","name":"NADP(+)","label_x":8780.517822265625,"label_y":4091.816650390625,"node_is_primary":false},"6133":{"node_type":"metabolite","x":8834.517822265625,"y":3851.816650390625,"bigg_id":"nadph_c","name":"NADPH","label_x":8771.517822265625,"label_y":3881.816650390625,"node_is_primary":false},"6134":{"node_type":"multimarker","x":8914.517822265625,"y":4286.816650390625},"6135":{"node_type":"midmarker","x":8914.517822265625,"y":4306.816650390625},"6136":{"node_type":"multimarker","x":8914.517822265625,"y":4326.816650390625},"6137":{"node_type":"metabolite","x":8834.517822265625,"y":4411.816650390625,"bigg_id":"h2o_c","name":"H2O","label_x":8789.517822265625,"label_y":4441.816650390625,"node_is_primary":false},"6138":{"node_type":"metabolite","x":8914.517822265625,"y":4481.816650390625,"bigg_id":"tpalm2eACP_c","name":"(2E)-Hexadecenoyl-ACP","label_x":8939.517822265625,"label_y":4481.816650390625,"node_is_primary":true},"6139":{"node_type":"multimarker","x":8914.517822265625,"y":4636.816650390625},"6140":{"node_type":"midmarker","x":8914.517822265625,"y":4656.816650390625},"6141":{"node_type":"multimarker","x":8914.517822265625,"y":4676.816650390625},"6142":{"node_type":"metabolite","x":8994.517822265625,"y":4551.816650390625,"bigg_id":"h_c","name":"H+","label_x":9009.517822265625,"label_y":4551.816650390625,"node_is_primary":false},"6143":{"node_type":"metabolite","x":8834.517822265625,"y":4761.816650390625,"bigg_id":"nadp_c","name":"NADP(+)","label_x":8780.517822265625,"label_y":4791.816650390625,"node_is_primary":false},"6144":{"node_type":"metabolite","x":8834.517822265625,"y":4551.816650390625,"bigg_id":"nadph_c","name":"NADPH","label_x":8771.517822265625,"label_y":4581.816650390625,"node_is_primary":false},"6145":{"node_type":"metabolite","x":8914.517822265625,"y":4831.816650390625,"bigg_id":"palmACP_c","name":"hexadecanoyl-ACP","label_x":8767.322509765625,"label_y":4838.704345703125,"node_is_primary":true},"6146":{"node_type":"multimarker","x":8914.517822265625,"y":4986.816650390625},"6147":{"node_type":"midmarker","x":8914.517822265625,"y":5006.816650390625},"6148":{"node_type":"multimarker","x":8914.517822265625,"y":5026.816650390625},"6149":{"node_type":"metabolite","x":8834.517822265625,"y":5111.816650390625,"bigg_id":"ACP_c","name":"ACP1","label_x":8789.517822265625,"label_y":5141.816650390625,"node_is_primary":false},"6150":{"node_type":"metabolite","x":8834.517822265625,"y":4901.816650390625,"bigg_id":"coa_c","name":"coenzyme A","label_x":8789.517822265625,"label_y":4931.816650390625,"node_is_primary":false},"6151":{"node_type":"metabolite","x":8914.517822265625,"y":5181.816650390625,"bigg_id":"pmtcoa_c","name":"palmitoyl-CoA","label_x":8939.517822265625,"label_y":5181.816650390625,"node_is_primary":true},"6152":{"node_type":"multimarker","x":9321.745361328125,"y":3575.012939453125},"6153":{"node_type":"midmarker","x":9321.745361328125,"y":3595.012939453125},"6154":{"node_type":"multimarker","x":9321.745361328125,"y":3615.012939453125},"6155":{"node_type":"metabolite","x":9241.745361328125,"y":3700.012939453125,"bigg_id":"ACP_c","name":"ACP1","label_x":9196.745361328125,"label_y":3730.012939453125,"node_is_primary":false},"6156":{"node_type":"metabolite","x":9401.745361328125,"y":3700.012939453125,"bigg_id":"co2_c","name":"carbon dioxide","label_x":9416.745361328125,"label_y":3700.012939453125,"node_is_primary":false},"6157":{"node_type":"metabolite","x":9401.745361328125,"y":3490.012939453125,"bigg_id":"h_c","name":"H+","label_x":9416.745361328125,"label_y":3490.012939453125,"node_is_primary":false},"6160":{"node_type":"multimarker","x":9321.745361328125,"y":3925.012939453125},"6161":{"node_type":"midmarker","x":9321.745361328125,"y":3945.012939453125},"6162":{"node_type":"multimarker","x":9321.745361328125,"y":3965.012939453125},"6163":{"node_type":"metabolite","x":9321.745361328125,"y":4120.012939453125,"bigg_id":"3hoctaACP_c","name":"(R)-3-Hydroxyoctadecanoyl-[acyl-carrier protein]","label_x":9346.745361328125,"label_y":4120.012939453125,"node_is_primary":true},"6164":{"node_type":"metabolite","x":9401.745361328125,"y":3840.012939453125,"bigg_id":"h_c","name":"H+","label_x":9416.745361328125,"label_y":3840.012939453125,"node_is_primary":false},"6165":{"node_type":"metabolite","x":9241.745361328125,"y":4050.012939453125,"bigg_id":"nadp_c","name":"NADP(+)","label_x":9187.745361328125,"label_y":4080.012939453125,"node_is_primary":false},"6166":{"node_type":"metabolite","x":9241.745361328125,"y":3840.012939453125,"bigg_id":"nadph_c","name":"NADPH","label_x":9178.745361328125,"label_y":3870.012939453125,"node_is_primary":false},"6167":{"node_type":"multimarker","x":9321.745361328125,"y":4275.012939453125},"6168":{"node_type":"midmarker","x":9321.745361328125,"y":4295.012939453125},"6169":{"node_type":"multimarker","x":9321.745361328125,"y":4315.012939453125},"6170":{"node_type":"metabolite","x":9241.745361328125,"y":4400.012939453125,"bigg_id":"h2o_c","name":"H2O","label_x":9196.745361328125,"label_y":4430.012939453125,"node_is_primary":false},"6171":{"node_type":"metabolite","x":9321.745361328125,"y":4470.012939453125,"bigg_id":"toctd2eACP_c","name":"Trans-octadec-2-enoyl-[acyl-carrier protein]","label_x":9346.745361328125,"label_y":4470.012939453125,"node_is_primary":true},"6172":{"node_type":"multimarker","x":9321.745361328125,"y":4625.012939453125},"6173":{"node_type":"midmarker","x":9321.745361328125,"y":4645.012939453125},"6174":{"node_type":"multimarker","x":9321.745361328125,"y":4665.012939453125},"6175":{"node_type":"metabolite","x":9401.745361328125,"y":4540.012939453125,"bigg_id":"h_c","name":"H+","label_x":9416.745361328125,"label_y":4540.012939453125,"node_is_primary":false},"6176":{"node_type":"metabolite","x":9241.745361328125,"y":4750.012939453125,"bigg_id":"nadp_c","name":"NADP(+)","label_x":9187.745361328125,"label_y":4780.012939453125,"node_is_primary":false},"6177":{"node_type":"metabolite","x":9241.745361328125,"y":4540.012939453125,"bigg_id":"nadph_c","name":"NADPH","label_x":9178.745361328125,"label_y":4570.012939453125,"node_is_primary":false},"6178":{"node_type":"metabolite","x":9321.745361328125,"y":4820.012939453125,"bigg_id":"ocdcaACP_c","name":"Stearoyl-[acyl-carrier protein]","label_x":9346.745361328125,"label_y":4820.012939453125,"node_is_primary":true},"6179":{"node_type":"multimarker","x":9321.745361328125,"y":4975.012939453125},"6180":{"node_type":"midmarker","x":9321.745361328125,"y":4995.012939453125},"6181":{"node_type":"multimarker","x":9321.745361328125,"y":5015.012939453125},"6182":{"node_type":"metabolite","x":9241.745361328125,"y":5100.012939453125,"bigg_id":"ACP_c","name":"ACP1","label_x":9196.745361328125,"label_y":5130.012939453125,"node_is_primary":false},"6183":{"node_type":"metabolite","x":9241.745361328125,"y":4890.012939453125,"bigg_id":"coa_c","name":"coenzyme A","label_x":9196.745361328125,"label_y":4920.012939453125,"node_is_primary":false},"6184":{"node_type":"metabolite","x":9321.745361328125,"y":5170.012939453125,"bigg_id":"stcoa_c","name":"stearoyl-CoA","label_x":9357.705322265625,"label_y":5159.052978515625,"node_is_primary":true},"6206":{"node_type":"multimarker","x":8914.517822265625,"y":5269.079345703125},"6207":{"node_type":"midmarker","x":8914.517822265625,"y":5289.079345703125},"6208":{"node_type":"multimarker","x":8914.517822265625,"y":5309.079345703125},"6209":{"node_type":"metabolite","x":8914.517822265625,"y":5390.451416015625,"bigg_id":"pmtcoa_rm","name":"palmitoyl-CoA","label_x":8939.517822265625,"label_y":5390.451416015625,"node_is_primary":true},"6210":{"node_type":"multimarker","x":8914.517822265625,"y":5545.451416015625},"6211":{"node_type":"midmarker","x":8914.517822265625,"y":5565.451416015625},"6212":{"node_type":"multimarker","x":8914.517822265625,"y":5585.451416015625},"6213":{"node_type":"metabolite","x":8994.517822265625,"y":5670.451416015625,"bigg_id":"h2o_rm","name":"H2O","label_x":9009.517822265625,"label_y":5670.451416015625,"node_is_primary":false},"6214":{"node_type":"metabolite","x":8994.517822265625,"y":5460.451416015625,"bigg_id":"h_rm","name":"H+","label_x":9009.517822265625,"label_y":5460.451416015625,"node_is_primary":false},"6215":{"node_type":"metabolite","x":8914.517822265625,"y":5740.451416015625,"bigg_id":"hdcoa_rm","name":"palmitoleoyl-CoA","label_x":8939.517822265625,"label_y":5740.451416015625,"node_is_primary":true},"6216":{"node_type":"metabolite","x":8834.517822265625,"y":5670.451416015625,"bigg_id":"nad_rm","name":"NAD","label_x":8780.517822265625,"label_y":5700.451416015625,"node_is_primary":false},"6217":{"node_type":"metabolite","x":8834.517822265625,"y":5460.451416015625,"bigg_id":"nadh_rm","name":"NADH","label_x":8771.517822265625,"label_y":5490.451416015625,"node_is_primary":false},"6218":{"node_type":"metabolite","x":8754.517822265625,"y":5480.451416015625,"bigg_id":"o2_rm","name":"oxygen","label_x":8709.517822265625,"label_y":5510.451416015625,"node_is_primary":false},"6230":{"node_type":"multimarker","x":9321.745361328125,"y":5257.275634765625},"6231":{"node_type":"midmarker","x":9321.745361328125,"y":5277.275634765625},"6232":{"node_type":"multimarker","x":9321.745361328125,"y":5297.275634765625},"6233":{"node_type":"metabolite","x":9321.745361328125,"y":5378.647705078125,"bigg_id":"stcoa_rm","name":"stearoyl-CoA","label_x":9346.745361328125,"label_y":5378.647705078125,"node_is_primary":true},"6234":{"node_type":"multimarker","x":9321.745361328125,"y":5533.647705078125},"6235":{"node_type":"midmarker","x":9321.745361328125,"y":5553.647705078125},"6236":{"node_type":"multimarker","x":9321.745361328125,"y":5573.647705078125},"6237":{"node_type":"metabolite","x":9421.995361328125,"y":5660.897216796875,"bigg_id":"h2o_rm","name":"H2O","label_x":9436.995361328125,"label_y":5660.897216796875,"node_is_primary":false},"6238":{"node_type":"metabolite","x":9401.745361328125,"y":5448.647705078125,"bigg_id":"h_rm","name":"H+","label_x":9416.745361328125,"label_y":5448.647705078125,"node_is_primary":false},"6239":{"node_type":"metabolite","x":9241.745361328125,"y":5658.647705078125,"bigg_id":"nad_rm","name":"NAD","label_x":9187.745361328125,"label_y":5688.647705078125,"node_is_primary":false},"6240":{"node_type":"metabolite","x":9241.745361328125,"y":5448.647705078125,"bigg_id":"nadh_rm","name":"NADH","label_x":9178.745361328125,"label_y":5478.647705078125,"node_is_primary":false},"6241":{"node_type":"metabolite","x":9161.745361328125,"y":5468.647705078125,"bigg_id":"o2_rm","name":"oxygen","label_x":9116.745361328125,"label_y":5498.647705078125,"node_is_primary":false},"6283":{"node_type":"multimarker","x":7011.167724609375,"y":2145.993408203125},"6284":{"node_type":"midmarker","x":7031.167724609375,"y":2145.993408203125},"6285":{"node_type":"multimarker","x":7051.167724609375,"y":2145.993408203125},"6287":{"node_type":"metabolite","x":7136.167724609375,"y":2065.993408203125,"bigg_id":"coa_c","name":"coenzyme A","label_x":7109.167724609375,"label_y":2045.993408203125,"node_is_primary":false},"6288":{"node_type":"multimarker","x":7361.167724609375,"y":2145.993408203125},"6289":{"node_type":"midmarker","x":7381.167724609375,"y":2145.993408203125},"6290":{"node_type":"multimarker","x":7401.167724609375,"y":2145.993408203125},"6291":{"node_type":"metabolite","x":7276.167724609375,"y":2065.993408203125,"bigg_id":"accoa_c","name":"acetyl-CoA","label_x":7238.367724609375,"label_y":2045.993408203125,"node_is_primary":false},"6292":{"node_type":"metabolite","x":7486.167724609375,"y":2065.993408203125,"bigg_id":"coa_c","name":"coenzyme A","label_x":7459.167724609375,"label_y":2045.993408203125,"node_is_primary":false},"6293":{"node_type":"metabolite","x":7276.167724609375,"y":2225.993408203125,"bigg_id":"h2o_c","name":"H2O","label_x":7249.167724609375,"label_y":2265.993408203125,"node_is_primary":false},"6294":{"node_type":"metabolite","x":7486.167724609375,"y":2225.993408203125,"bigg_id":"h_c","name":"H+","label_x":7469.967724609375,"label_y":2265.993408203125,"node_is_primary":false},"6295":{"node_type":"metabolite","x":7556.167724609375,"y":2145.993408203125,"bigg_id":"hmgcoa_c","name":"3-hydroxy-3-methylglutaryl-CoA","label_x":7512.967724609375,"label_y":2185.993408203125,"node_is_primary":true},"6296":{"node_type":"multimarker","x":7711.167724609375,"y":2145.993408203125},"6297":{"node_type":"midmarker","x":7731.167724609375,"y":2145.993408203125},"6298":{"node_type":"multimarker","x":7751.167724609375,"y":2145.993408203125},"6299":{"node_type":"metabolite","x":7836.167724609375,"y":2065.993408203125,"bigg_id":"coa_c","name":"coenzyme A","label_x":7809.167724609375,"label_y":2045.993408203125,"node_is_primary":false},"6300":{"node_type":"metabolite","x":7626.167724609375,"y":2065.993408203125,"bigg_id":"h_c","name":"H+","label_x":7609.967724609375,"label_y":2045.993408203125,"node_is_primary":false},"6301":{"node_type":"metabolite","x":7906.167724609375,"y":2145.993408203125,"bigg_id":"mev__R_c","name":"(R)-mevalonate","label_x":7862.967724609375,"label_y":2185.993408203125,"node_is_primary":true},"6302":{"node_type":"metabolite","x":7836.167724609375,"y":2225.993408203125,"bigg_id":"nadp_c","name":"NADP(+)","label_x":7803.767724609375,"label_y":2265.993408203125,"node_is_primary":false},"6303":{"node_type":"metabolite","x":7626.167724609375,"y":2225.993408203125,"bigg_id":"nadph_c","name":"NADPH","label_x":7588.367724609375,"label_y":2265.993408203125,"node_is_primary":false},"6304":{"node_type":"multimarker","x":8061.167724609375,"y":2145.993408203125},"6305":{"node_type":"midmarker","x":8081.167724609375,"y":2145.993408203125},"6306":{"node_type":"multimarker","x":8101.167724609375,"y":2145.993408203125},"6307":{"node_type":"metabolite","x":8256.167724609375,"y":2145.993408203125,"bigg_id":"5pmev_c","name":"(R)-5-phosphomevalonic acid","label_x":8218.367724609376,"label_y":2185.993408203125,"node_is_primary":true},"6308":{"node_type":"metabolite","x":8186.167724609375,"y":2065.993408203125,"bigg_id":"adp_c","name":"ADP","label_x":8159.167724609375,"label_y":2045.993408203125,"node_is_primary":false},"6309":{"node_type":"metabolite","x":7976.167724609375,"y":2225.993408203125,"bigg_id":"atp_c","name":"ATP","label_x":7949.167724609375,"label_y":2265.993408203125,"node_is_primary":false},"6310":{"node_type":"metabolite","x":8186.167724609375,"y":2225.993408203125,"bigg_id":"h_c","name":"H+","label_x":8169.967724609375,"label_y":2265.993408203125,"node_is_primary":false},"6311":{"node_type":"multimarker","x":8411.167724609375,"y":2145.993408203125},"6312":{"node_type":"midmarker","x":8431.167724609375,"y":2145.993408203125},"6313":{"node_type":"multimarker","x":8451.167724609375,"y":2145.993408203125},"6314":{"node_type":"metabolite","x":8606.167724609375,"y":2145.993408203125,"bigg_id":"5dpmev_c","name":"(R)-5-diphosphomevalonic acid","label_x":8562.967724609374,"label_y":2185.993408203125,"node_is_primary":true},"6315":{"node_type":"metabolite","x":8536.167724609375,"y":2225.993408203125,"bigg_id":"adp_c","name":"ADP","label_x":8509.167724609375,"label_y":2265.993408203125,"node_is_primary":false},"6316":{"node_type":"metabolite","x":8326.167724609375,"y":2225.993408203125,"bigg_id":"atp_c","name":"ATP","label_x":8299.167724609375,"label_y":2265.993408203125,"node_is_primary":false},"6325":{"node_type":"multimarker","x":8761.167724609375,"y":2145.993408203125},"6326":{"node_type":"midmarker","x":8781.167724609375,"y":2145.993408203125},"6327":{"node_type":"multimarker","x":8801.167724609375,"y":2145.993408203125},"6328":{"node_type":"metabolite","x":8886.167724609375,"y":2065.993408203125,"bigg_id":"adp_c","name":"ADP","label_x":8859.167724609375,"label_y":2045.993408203125,"node_is_primary":false},"6329":{"node_type":"metabolite","x":8676.167724609375,"y":2225.993408203125,"bigg_id":"atp_c","name":"ATP","label_x":8649.167724609375,"label_y":2265.993408203125,"node_is_primary":false},"6330":{"node_type":"metabolite","x":8886.167724609375,"y":2225.993408203125,"bigg_id":"co2_c","name":"carbon dioxide","label_x":8859.167724609375,"label_y":2265.993408203125,"node_is_primary":false},"6331":{"node_type":"metabolite","x":8956.167724609375,"y":2145.993408203125,"bigg_id":"ipdp_c","name":"isopentenyl diphosphate","label_x":8965.958154296875,"label_y":2189.11865234375,"node_is_primary":true},"6332":{"node_type":"metabolite","x":8866.167724609375,"y":2305.993408203125,"bigg_id":"pi_c","name":"phosphate","label_x":8844.567724609375,"label_y":2345.993408203125,"node_is_primary":false},"6334":{"node_type":"multimarker","x":9000.814453125,"y":2375.2509765625},"6335":{"node_type":"midmarker","x":9020.814453125,"y":2375.2509765625},"6336":{"node_type":"multimarker","x":9040.814453125,"y":2375.2509765625},"6338":{"node_type":"multimarker","x":9111.167724609375,"y":2145.993408203125},"6339":{"node_type":"midmarker","x":9131.167724609375,"y":2145.993408203125},"6340":{"node_type":"multimarker","x":9151.167724609375,"y":2145.993408203125},"6342":{"node_type":"metabolite","x":9306.167724609375,"y":2145.993408203125,"bigg_id":"grdp_c","name":"geranyl diphosphate","label_x":9273.767724609375,"label_y":2185.993408203125,"node_is_primary":true},"6343":{"node_type":"metabolite","x":9236.167724609375,"y":2225.993408203125,"bigg_id":"ppi_c","name":"diphosphate","label_x":9209.167724609375,"label_y":2265.993408203125,"node_is_primary":false},"6344":{"node_type":"multimarker","x":9461.167724609375,"y":2145.993408203125},"6345":{"node_type":"midmarker","x":9481.167724609375,"y":2145.993408203125},"6346":{"node_type":"multimarker","x":9501.167724609375,"y":2145.993408203125},"6348":{"node_type":"metabolite","x":9376.167724609375,"y":2225.993408203125,"bigg_id":"ipdp_c","name":"isopentenyl diphosphate","label_x":9343.767724609375,"label_y":2265.993408203125,"node_is_primary":false},"6349":{"node_type":"metabolite","x":9586.167724609375,"y":2225.993408203125,"bigg_id":"ppi_c","name":"diphosphate","label_x":9559.167724609375,"label_y":2265.993408203125,"node_is_primary":false},"6527":{"node_type":"metabolite","x":9839.6962890625,"y":1531.6907348632812,"bigg_id":"frdp_c","name":"farnesyl diphosphate","label_x":9807.2962890625,"label_y":1571.6907348632812,"node_is_primary":true},"6528":{"node_type":"multimarker","x":9994.6962890625,"y":1531.6907348632812},"6529":{"node_type":"midmarker","x":10014.6962890625,"y":1531.6907348632812},"6530":{"node_type":"multimarker","x":10034.6962890625,"y":1531.6907348632812},"6531":{"node_type":"metabolite","x":9909.6962890625,"y":1451.6907348632812,"bigg_id":"h_c","name":"H+","label_x":9893.4962890625,"label_y":1431.6907348632812,"node_is_primary":false},"6532":{"node_type":"metabolite","x":10119.6962890625,"y":1451.6907348632812,"bigg_id":"nadp_c","name":"NADP(+)","label_x":10087.2962890625,"label_y":1431.6907348632812,"node_is_primary":false},"6533":{"node_type":"metabolite","x":9909.6962890625,"y":1611.6907348632812,"bigg_id":"nadph_c","name":"NADPH","label_x":9871.8962890625,"label_y":1651.6907348632812,"node_is_primary":false},"6534":{"node_type":"metabolite","x":10119.6962890625,"y":1611.6907348632812,"bigg_id":"ppi_c","name":"diphosphate","label_x":10092.6962890625,"label_y":1651.6907348632812,"node_is_primary":false},"6535":{"node_type":"metabolite","x":10189.6962890625,"y":1531.6907348632812,"bigg_id":"sql_c","name":"squalene","label_x":10162.6962890625,"label_y":1571.6907348632812,"node_is_primary":true},"6536":{"node_type":"multimarker","x":10344.6962890625,"y":1531.6907348632812},"6537":{"node_type":"midmarker","x":10364.6962890625,"y":1531.6907348632812},"6538":{"node_type":"multimarker","x":10384.6962890625,"y":1531.6907348632812},"6539":{"node_type":"metabolite","x":10539.6962890625,"y":1531.6907348632812,"bigg_id":"sql_r","name":"squalene","label_x":10512.6962890625,"label_y":1571.6907348632812,"node_is_primary":true},"6540":{"node_type":"multimarker","x":10694.6962890625,"y":1531.6907348632812},"6541":{"node_type":"midmarker","x":10714.6962890625,"y":1531.6907348632812},"6542":{"node_type":"multimarker","x":10734.6962890625,"y":1531.6907348632812},"6543":{"node_type":"metabolite","x":10889.6962890625,"y":1531.6907348632812,"bigg_id":"Ssq23epx_r","name":"(S)-2,3-epoxysqualene","label_x":10835.6962890625,"label_y":1571.6907348632812,"node_is_primary":true},"6544":{"node_type":"metabolite","x":10819.6962890625,"y":1451.6907348632812,"bigg_id":"h2o_r","name":"H2O","label_x":10792.6962890625,"label_y":1431.6907348632812,"node_is_primary":false},"6545":{"node_type":"metabolite","x":10609.6962890625,"y":1451.6907348632812,"bigg_id":"h_r","name":"H+","label_x":10593.4962890625,"label_y":1431.6907348632812,"node_is_primary":false},"6546":{"node_type":"metabolite","x":10819.6962890625,"y":1611.6907348632812,"bigg_id":"nad_r","name":"NAD","label_x":10792.6962890625,"label_y":1651.6907348632812,"node_is_primary":false},"6547":{"node_type":"metabolite","x":10609.6962890625,"y":1611.6907348632812,"bigg_id":"nadh_r","name":"NADH","label_x":10577.2962890625,"label_y":1651.6907348632812,"node_is_primary":false},"6548":{"node_type":"metabolite","x":10629.6962890625,"y":1691.6907348632812,"bigg_id":"o2_r","name":"oxygen","label_x":10608.0962890625,"label_y":1731.6907348632812,"node_is_primary":false},"6549":{"node_type":"multimarker","x":11044.6962890625,"y":1531.6907348632812},"6550":{"node_type":"midmarker","x":11064.6962890625,"y":1531.6907348632812},"6551":{"node_type":"multimarker","x":11084.6962890625,"y":1531.6907348632812},"6552":{"node_type":"metabolite","x":11239.6962890625,"y":1531.6907348632812,"bigg_id":"Ssq23epx_c","name":"(S)-2,3-epoxysqualene","label_x":11185.6962890625,"label_y":1571.6907348632812,"node_is_primary":true},"6553":{"node_type":"multimarker","x":11394.6962890625,"y":1531.6907348632812},"6554":{"node_type":"midmarker","x":11414.6962890625,"y":1531.6907348632812},"6555":{"node_type":"multimarker","x":11434.6962890625,"y":1531.6907348632812},"6556":{"node_type":"metabolite","x":11589.6962890625,"y":1531.6907348632812,"bigg_id":"lanost_c","name":"lanosterol","label_x":11546.4962890625,"label_y":1571.6907348632812,"node_is_primary":true},"6557":{"node_type":"multimarker","x":11744.6962890625,"y":1531.6907348632812},"6558":{"node_type":"midmarker","x":11764.6962890625,"y":1531.6907348632812},"6559":{"node_type":"multimarker","x":11784.6962890625,"y":1531.6907348632812},"6560":{"node_type":"metabolite","x":11939.6962890625,"y":1531.6907348632812,"bigg_id":"44mctr_c","name":"4,4-dimethyl-5alpha-cholesta-8,14,24-trien-3beta-ol","label_x":11896.4962890625,"label_y":1571.6907348632812,"node_is_primary":true},"6561":{"node_type":"metabolite","x":11869.6962890625,"y":1451.6907348632812,"bigg_id":"for_c","name":"formate","label_x":11842.6962890625,"label_y":1431.6907348632812,"node_is_primary":false},"6562":{"node_type":"metabolite","x":11869.6962890625,"y":1611.6907348632812,"bigg_id":"h2o_c","name":"H2O","label_x":11842.6962890625,"label_y":1651.6907348632812,"node_is_primary":false},"6563":{"node_type":"metabolite","x":11659.6962890625,"y":1451.6907348632812,"bigg_id":"h_c","name":"H+","label_x":11643.4962890625,"label_y":1431.6907348632812,"node_is_primary":false},"6564":{"node_type":"metabolite","x":11849.6962890625,"y":1691.6907348632812,"bigg_id":"nadp_c","name":"NADP(+)","label_x":11817.2962890625,"label_y":1731.6907348632812,"node_is_primary":false},"6565":{"node_type":"metabolite","x":11659.6962890625,"y":1611.6907348632812,"bigg_id":"nadph_c","name":"NADPH","label_x":11621.8962890625,"label_y":1651.6907348632812,"node_is_primary":false},"6566":{"node_type":"metabolite","x":11679.6962890625,"y":1691.6907348632812,"bigg_id":"o2_c","name":"oxygen","label_x":11658.0962890625,"label_y":1731.6907348632812,"node_is_primary":false},"6567":{"node_type":"multimarker","x":12094.6962890625,"y":1531.6907348632812},"6568":{"node_type":"midmarker","x":12114.6962890625,"y":1531.6907348632812},"6569":{"node_type":"multimarker","x":12134.6962890625,"y":1531.6907348632812},"6570":{"node_type":"metabolite","x":12480.4755859375,"y":1320.0994262695312,"bigg_id":"14dmlanost_c","name":"14-demethyllanosterol","label_x":12478.112109375,"label_y":1363.5681762695312,"node_is_primary":true},"6571":{"node_type":"metabolite","x":12009.6962890625,"y":1451.6907348632812,"bigg_id":"h_c","name":"H+","label_x":11993.4962890625,"label_y":1431.6907348632812,"node_is_primary":false},"6572":{"node_type":"metabolite","x":12219.6962890625,"y":1611.6907348632812,"bigg_id":"nadp_c","name":"NADP(+)","label_x":12187.2962890625,"label_y":1651.6907348632812,"node_is_primary":false},"6573":{"node_type":"metabolite","x":12009.6962890625,"y":1611.6907348632812,"bigg_id":"nadph_c","name":"NADPH","label_x":11971.8962890625,"label_y":1651.6907348632812,"node_is_primary":false},"6574":{"node_type":"multimarker","x":12131.2275390625,"y":1139.7265014648438},"6575":{"node_type":"midmarker","x":12111.2275390625,"y":1139.7265014648438},"6576":{"node_type":"multimarker","x":12091.2275390625,"y":1139.7265014648438},"6577":{"node_type":"metabolite","x":11936.2275390625,"y":1139.7265014648438,"bigg_id":"4mzym4c_c","name":"4beta-methylzymosterol-4alpha-carboxylic acid","label_x":11887.6275390625,"label_y":1179.7265014648438,"node_is_primary":true},"6578":{"node_type":"metabolite","x":12006.2275390625,"y":1219.7265014648438,"bigg_id":"h2o_c","name":"H2O","label_x":11979.2275390625,"label_y":1259.7265014648438,"node_is_primary":false},"6579":{"node_type":"metabolite","x":12216.2275390625,"y":1219.7265014648438,"bigg_id":"h_c","name":"H+","label_x":12200.0275390625,"label_y":1259.7265014648438,"node_is_primary":false},"6580":{"node_type":"metabolite","x":12006.2275390625,"y":1059.7265014648438,"bigg_id":"nadp_c","name":"NADP(+)","label_x":11973.8275390625,"label_y":1039.7265014648438,"node_is_primary":false},"6581":{"node_type":"metabolite","x":12216.2275390625,"y":1059.7265014648438,"bigg_id":"nadph_c","name":"NADPH","label_x":12178.4275390625,"label_y":1039.7265014648438,"node_is_primary":false},"6582":{"node_type":"metabolite","x":12196.2275390625,"y":979.7265014648438,"bigg_id":"o2_c","name":"oxygen","label_x":12174.6275390625,"label_y":959.7265014648438,"node_is_primary":false},"6583":{"node_type":"multimarker","x":11781.2275390625,"y":1139.7265014648438},"6584":{"node_type":"midmarker","x":11761.2275390625,"y":1139.7265014648438},"6585":{"node_type":"multimarker","x":11741.2275390625,"y":1139.7265014648438},"6586":{"node_type":"metabolite","x":11586.2275390625,"y":1139.7265014648438,"bigg_id":"3d4mzym_c","name":"3-dehydro-4-methylzymosterol","label_x":11537.6275390625,"label_y":1179.7265014648438,"node_is_primary":true},"6587":{"node_type":"metabolite","x":11656.2275390625,"y":1219.7265014648438,"bigg_id":"co2_c","name":"carbon dioxide","label_x":11629.2275390625,"label_y":1259.7265014648438,"node_is_primary":false},"6588":{"node_type":"metabolite","x":11656.2275390625,"y":1059.7265014648438,"bigg_id":"h_c","name":"H+","label_x":11640.0275390625,"label_y":1039.7265014648438,"node_is_primary":false},"6589":{"node_type":"metabolite","x":11866.2275390625,"y":1059.7265014648438,"bigg_id":"nad_c","name":"NAD","label_x":11839.2275390625,"label_y":1039.7265014648438,"node_is_primary":false},"6590":{"node_type":"metabolite","x":11676.2275390625,"y":979.7265014648438,"bigg_id":"nadh_c","name":"NADH","label_x":11643.8275390625,"label_y":959.7265014648438,"node_is_primary":false},"6591":{"node_type":"multimarker","x":11431.2275390625,"y":1139.7265014648438},"6592":{"node_type":"midmarker","x":11411.2275390625,"y":1139.7265014648438},"6593":{"node_type":"multimarker","x":11391.2275390625,"y":1139.7265014648438},"6594":{"node_type":"metabolite","x":11236.2275390625,"y":1139.7265014648438,"bigg_id":"4mzym_c","name":"4alpha-methylzymosterol","label_x":11198.4275390625,"label_y":1179.7265014648438,"node_is_primary":true},"6595":{"node_type":"metabolite","x":11516.2275390625,"y":1219.7265014648438,"bigg_id":"h_c","name":"H+","label_x":11500.0275390625,"label_y":1259.7265014648438,"node_is_primary":false},"6596":{"node_type":"metabolite","x":11306.2275390625,"y":1059.7265014648438,"bigg_id":"nadp_c","name":"NADP(+)","label_x":11273.8275390625,"label_y":1039.7265014648438,"node_is_primary":false},"6597":{"node_type":"metabolite","x":11516.2275390625,"y":1059.7265014648438,"bigg_id":"nadph_c","name":"NADPH","label_x":11478.4275390625,"label_y":1039.7265014648438,"node_is_primary":false},"6598":{"node_type":"multimarker","x":11081.2275390625,"y":1139.7265014648438},"6599":{"node_type":"midmarker","x":11061.2275390625,"y":1139.7265014648438},"6600":{"node_type":"multimarker","x":11041.2275390625,"y":1139.7265014648438},"6601":{"node_type":"metabolite","x":10956.2275390625,"y":1219.7265014648438,"bigg_id":"h2o_c","name":"H2O","label_x":10929.2275390625,"label_y":1259.7265014648438,"node_is_primary":false},"6602":{"node_type":"metabolite","x":11166.2275390625,"y":1219.7265014648438,"bigg_id":"h_c","name":"H+","label_x":11150.0275390625,"label_y":1259.7265014648438,"node_is_primary":false},"6603":{"node_type":"metabolite","x":10956.2275390625,"y":1059.7265014648438,"bigg_id":"nadp_c","name":"NADP(+)","label_x":10923.8275390625,"label_y":1039.7265014648438,"node_is_primary":false},"6604":{"node_type":"metabolite","x":11166.2275390625,"y":1059.7265014648438,"bigg_id":"nadph_c","name":"NADPH","label_x":11128.4275390625,"label_y":1039.7265014648438,"node_is_primary":false},"6605":{"node_type":"metabolite","x":11146.2275390625,"y":979.7265014648438,"bigg_id":"o2_c","name":"oxygen","label_x":11124.6275390625,"label_y":959.7265014648438,"node_is_primary":false},"6606":{"node_type":"metabolite","x":10886.2275390625,"y":1139.7265014648438,"bigg_id":"zym_int1A_c","name":"zymosterol intermediate 1a","label_x":10826.8275390625,"label_y":1179.7265014648438,"node_is_primary":true},"6607":{"node_type":"multimarker","x":10731.2275390625,"y":1139.7265014648438},"6608":{"node_type":"midmarker","x":10711.2275390625,"y":1139.7265014648438},"6609":{"node_type":"multimarker","x":10691.2275390625,"y":1139.7265014648438},"6610":{"node_type":"metabolite","x":10606.2275390625,"y":1219.7265014648438,"bigg_id":"h2o_c","name":"H2O","label_x":10579.2275390625,"label_y":1259.7265014648438,"node_is_primary":false},"6611":{"node_type":"metabolite","x":10816.2275390625,"y":1219.7265014648438,"bigg_id":"h_c","name":"H+","label_x":10800.0275390625,"label_y":1259.7265014648438,"node_is_primary":false},"6612":{"node_type":"metabolite","x":10606.2275390625,"y":1059.7265014648438,"bigg_id":"nadp_c","name":"NADP(+)","label_x":10573.8275390625,"label_y":1039.7265014648438,"node_is_primary":false},"6613":{"node_type":"metabolite","x":10816.2275390625,"y":1059.7265014648438,"bigg_id":"nadph_c","name":"NADPH","label_x":10778.4275390625,"label_y":1039.7265014648438,"node_is_primary":false},"6614":{"node_type":"metabolite","x":10796.2275390625,"y":979.7265014648438,"bigg_id":"o2_c","name":"oxygen","label_x":10774.6275390625,"label_y":959.7265014648438,"node_is_primary":false},"6615":{"node_type":"metabolite","x":10536.2275390625,"y":1139.7265014648438,"bigg_id":"zym_int1B_c","name":"zymosterol intermediate 1b","label_x":10476.8275390625,"label_y":1179.7265014648438,"node_is_primary":true},"6616":{"node_type":"multimarker","x":10381.2275390625,"y":1139.7265014648438},"6617":{"node_type":"midmarker","x":10361.2275390625,"y":1139.7265014648438},"6618":{"node_type":"multimarker","x":10341.2275390625,"y":1139.7265014648438},"6619":{"node_type":"metabolite","x":10256.2275390625,"y":1219.7265014648438,"bigg_id":"h2o_c","name":"H2O","label_x":10229.2275390625,"label_y":1259.7265014648438,"node_is_primary":false},"6620":{"node_type":"metabolite","x":10466.2275390625,"y":1219.7265014648438,"bigg_id":"h_c","name":"H+","label_x":10450.0275390625,"label_y":1259.7265014648438,"node_is_primary":false},"6621":{"node_type":"metabolite","x":10256.2275390625,"y":1059.7265014648438,"bigg_id":"nadp_c","name":"NADP(+)","label_x":10223.8275390625,"label_y":1039.7265014648438,"node_is_primary":false},"6622":{"node_type":"metabolite","x":10466.2275390625,"y":1059.7265014648438,"bigg_id":"nadph_c","name":"NADPH","label_x":10428.4275390625,"label_y":1039.7265014648438,"node_is_primary":false},"6623":{"node_type":"metabolite","x":10446.2275390625,"y":979.7265014648438,"bigg_id":"o2_c","name":"oxygen","label_x":10424.6275390625,"label_y":959.7265014648438,"node_is_primary":false},"6624":{"node_type":"metabolite","x":10186.2275390625,"y":1139.7265014648438,"bigg_id":"zym_int1C_c","name":"zymosterol intermediate 1c","label_x":10126.8275390625,"label_y":1179.7265014648438,"node_is_primary":true},"6625":{"node_type":"multimarker","x":10031.2275390625,"y":1139.7265014648438},"6626":{"node_type":"midmarker","x":10011.2275390625,"y":1139.7265014648438},"6627":{"node_type":"multimarker","x":9991.2275390625,"y":1139.7265014648438},"6628":{"node_type":"metabolite","x":9906.2275390625,"y":1219.7265014648438,"bigg_id":"co2_c","name":"carbon dioxide","label_x":9879.2275390625,"label_y":1259.7265014648438,"node_is_primary":false},"6629":{"node_type":"metabolite","x":9906.2275390625,"y":1059.7265014648438,"bigg_id":"h_c","name":"H+","label_x":9890.0275390625,"label_y":1039.7265014648438,"node_is_primary":false},"6630":{"node_type":"metabolite","x":10116.2275390625,"y":1059.7265014648438,"bigg_id":"nadp_c","name":"NADP(+)","label_x":10083.8275390625,"label_y":1039.7265014648438,"node_is_primary":false},"6631":{"node_type":"metabolite","x":9926.2275390625,"y":979.7265014648438,"bigg_id":"nadph_c","name":"NADPH","label_x":9888.4275390625,"label_y":959.7265014648438,"node_is_primary":false},"6632":{"node_type":"metabolite","x":9531.2861328125,"y":834.7848510742188,"bigg_id":"zym_int2_c","name":"zymosterol intermediate 2","label_x":9409.7607421875,"label_y":888.08447265625,"node_is_primary":true},"6633":{"node_type":"multimarker","x":9960.041015625,"y":682.3140869140625},"6634":{"node_type":"midmarker","x":9980.041015625,"y":682.3140869140625},"6635":{"node_type":"multimarker","x":10000.041015625,"y":682.3140869140625},"6636":{"node_type":"metabolite","x":9875.041015625,"y":602.3140869140625,"bigg_id":"h_c","name":"H+","label_x":9858.841015625,"label_y":582.3140869140625,"node_is_primary":false},"6637":{"node_type":"metabolite","x":10085.041015625,"y":762.3140869140625,"bigg_id":"nadp_c","name":"NADP(+)","label_x":10052.641015625,"label_y":802.3140869140625,"node_is_primary":false},"6638":{"node_type":"metabolite","x":9875.041015625,"y":762.3140869140625,"bigg_id":"nadph_c","name":"NADPH","label_x":9837.241015625,"label_y":802.3140869140625,"node_is_primary":false},"6639":{"node_type":"metabolite","x":10155.041015625,"y":682.3140869140625,"bigg_id":"zymst_c","name":"zymosterol","label_x":10117.241015625,"label_y":722.3140869140625,"node_is_primary":true},"6640":{"node_type":"multimarker","x":10310.041015625,"y":682.3140869140625},"6641":{"node_type":"midmarker","x":10330.041015625,"y":682.3140869140625},"6642":{"node_type":"multimarker","x":10350.041015625,"y":682.3140869140625},"6643":{"node_type":"metabolite","x":10435.041015625,"y":602.3140869140625,"bigg_id":"ahcys_c","name":"S-adenosyl-L-homocysteine","label_x":10397.241015625,"label_y":582.3140869140625,"node_is_primary":false},"6644":{"node_type":"metabolite","x":10225.041015625,"y":762.3140869140625,"bigg_id":"amet_c","name":"S-adenosyl-L-methionine","label_x":10192.641015625,"label_y":802.3140869140625,"node_is_primary":false},"6645":{"node_type":"metabolite","x":10505.041015625,"y":682.3140869140625,"bigg_id":"fecost_c","name":"fecosterol","label_x":10461.841015625,"label_y":722.3140869140625,"node_is_primary":true},"6646":{"node_type":"metabolite","x":10435.041015625,"y":762.3140869140625,"bigg_id":"h_c","name":"H+","label_x":10418.841015625,"label_y":802.3140869140625,"node_is_primary":false},"6647":{"node_type":"multimarker","x":10660.041015625,"y":682.3140869140625},"6648":{"node_type":"midmarker","x":10680.041015625,"y":682.3140869140625},"6649":{"node_type":"multimarker","x":10700.041015625,"y":682.3140869140625},"6650":{"node_type":"metabolite","x":10855.041015625,"y":682.3140869140625,"bigg_id":"epist_c","name":"episterol","label_x":10817.241015625,"label_y":722.3140869140625,"node_is_primary":true},"6651":{"node_type":"multimarker","x":11010.041015625,"y":682.3140869140625},"6652":{"node_type":"midmarker","x":11030.041015625,"y":682.3140869140625},"6653":{"node_type":"multimarker","x":11050.041015625,"y":682.3140869140625},"6654":{"node_type":"metabolite","x":11205.041015625,"y":682.3140869140625,"bigg_id":"ergtrol_c","name":"ergosta-5,7,24(28)-trien-3beta-ol","label_x":11156.441015625,"label_y":722.3140869140625,"node_is_primary":true},"6655":{"node_type":"metabolite","x":11135.041015625,"y":602.3140869140625,"bigg_id":"h2o_c","name":"H2O","label_x":11108.041015625,"label_y":582.3140869140625,"node_is_primary":false},"6656":{"node_type":"metabolite","x":10925.041015625,"y":602.3140869140625,"bigg_id":"h_c","name":"H+","label_x":10908.841015625,"label_y":582.3140869140625,"node_is_primary":false},"6657":{"node_type":"metabolite","x":11135.041015625,"y":762.3140869140625,"bigg_id":"nadp_c","name":"NADP(+)","label_x":11102.641015625,"label_y":802.3140869140625,"node_is_primary":false},"6658":{"node_type":"metabolite","x":10925.041015625,"y":762.3140869140625,"bigg_id":"nadph_c","name":"NADPH","label_x":10887.241015625,"label_y":802.3140869140625,"node_is_primary":false},"6659":{"node_type":"metabolite","x":10945.041015625,"y":842.3140869140625,"bigg_id":"o2_c","name":"oxygen","label_x":10923.441015625,"label_y":882.3140869140625,"node_is_primary":false},"6660":{"node_type":"multimarker","x":11360.041015625,"y":682.3140869140625},"6661":{"node_type":"midmarker","x":11380.041015625,"y":682.3140869140625},"6662":{"node_type":"multimarker","x":11400.041015625,"y":682.3140869140625},"6663":{"node_type":"metabolite","x":11555.041015625,"y":682.3140869140625,"bigg_id":"ergtetrol_c","name":"ergosta-5,7,22,24(28)-tetraen-3beta-ol","label_x":11495.641015625,"label_y":722.3140869140625,"node_is_primary":true},"6664":{"node_type":"metabolite","x":11485.041015625,"y":602.3140869140625,"bigg_id":"h2o_c","name":"H2O","label_x":11458.041015625,"label_y":582.3140869140625,"node_is_primary":false},"6665":{"node_type":"metabolite","x":11275.041015625,"y":602.3140869140625,"bigg_id":"h_c","name":"H+","label_x":11258.841015625,"label_y":582.3140869140625,"node_is_primary":false},"6666":{"node_type":"metabolite","x":11485.041015625,"y":762.3140869140625,"bigg_id":"nadp_c","name":"NADP(+)","label_x":11452.641015625,"label_y":802.3140869140625,"node_is_primary":false},"6667":{"node_type":"metabolite","x":11275.041015625,"y":762.3140869140625,"bigg_id":"nadph_c","name":"NADPH","label_x":11237.241015625,"label_y":802.3140869140625,"node_is_primary":false},"6668":{"node_type":"metabolite","x":11295.041015625,"y":842.3140869140625,"bigg_id":"o2_c","name":"oxygen","label_x":11273.441015625,"label_y":882.3140869140625,"node_is_primary":false},"6673":{"node_type":"multimarker","x":11710.041015625,"y":682.3140869140625},"6674":{"node_type":"midmarker","x":11730.041015625,"y":682.3140869140625},"6675":{"node_type":"multimarker","x":11750.041015625,"y":682.3140869140625},"6676":{"node_type":"metabolite","x":11905.041015625,"y":682.3140869140625,"bigg_id":"ergtetrol_r","name":"ergosta-5,7,22,24(28)-tetraen-3beta-ol","label_x":11845.641015625,"label_y":722.3140869140625,"node_is_primary":true},"6677":{"node_type":"multimarker","x":12060.041015625,"y":682.3140869140625},"6678":{"node_type":"midmarker","x":12080.041015625,"y":682.3140869140625},"6679":{"node_type":"multimarker","x":12100.041015625,"y":682.3140869140625},"6680":{"node_type":"metabolite","x":12255.041015625,"y":682.3140869140625,"bigg_id":"ergst_r","name":"ergosterol","label_x":12217.241015625,"label_y":722.3140869140625,"node_is_primary":true},"6681":{"node_type":"metabolite","x":11975.041015625,"y":602.3140869140625,"bigg_id":"h_r","name":"H+","label_x":11958.841015625,"label_y":582.3140869140625,"node_is_primary":false},"6682":{"node_type":"metabolite","x":12185.041015625,"y":762.3140869140625,"bigg_id":"nadp_r","name":"NADP(+)","label_x":12152.641015625,"label_y":802.3140869140625,"node_is_primary":false},"6683":{"node_type":"metabolite","x":11975.041015625,"y":762.3140869140625,"bigg_id":"nadph_r","name":"NADPH","label_x":11937.241015625,"label_y":802.3140869140625,"node_is_primary":false},"6755":{"node_type":"multimarker","x":-3150.5899391174316,"y":6813.733154296875},"6756":{"node_type":"midmarker","x":-3150.5899391174316,"y":6833.733154296875},"6757":{"node_type":"multimarker","x":-3150.5899391174316,"y":6853.733154296875},"6758":{"node_type":"metabolite","x":-3230.5899391174316,"y":6938.733154296875,"bigg_id":"ac_c","name":"acetate","label_x":-3266.5899391174316,"label_y":6968.733154296875,"node_is_primary":false},"6759":{"node_type":"metabolite","x":-3150.5899391174316,"y":6658.733154296875,"bigg_id":"achms_c","name":"O-acetyl-L-homoserine","label_x":-3125.5899391174316,"label_y":6658.733154296875,"node_is_primary":true},"6760":{"node_type":"metabolite","x":-3070.5899391174316,"y":6728.733154296875,"bigg_id":"h2s_c","name":"hydrogen sulfide","label_x":-3055.5899391174316,"label_y":6728.733154296875,"node_is_primary":false},"6761":{"node_type":"metabolite","x":-3070.5899391174316,"y":6938.733154296875,"bigg_id":"h_c","name":"H+","label_x":-3055.5899391174316,"label_y":6938.733154296875,"node_is_primary":false},"6762":{"node_type":"multimarker","x":-3150.5899391174316,"y":6463.733154296875},"6763":{"node_type":"midmarker","x":-3150.5899391174316,"y":6483.733154296875},"6764":{"node_type":"multimarker","x":-3150.5899391174316,"y":6503.733154296875},"6765":{"node_type":"metabolite","x":-3258.4280738830566,"y":6352.667236328125,"bigg_id":"accoa_c","name":"acetyl-CoA","label_x":-3233.4280738830566,"label_y":6352.667236328125,"node_is_primary":false},"6766":{"node_type":"metabolite","x":-3070.5899391174316,"y":6588.733154296875,"bigg_id":"coa_c","name":"coenzyme A","label_x":-3055.5899391174316,"label_y":6588.733154296875,"node_is_primary":false},"6768":{"node_type":"multimarker","x":-3150.5899391174316,"y":7163.733154296875},"6769":{"node_type":"midmarker","x":-3150.5899391174316,"y":7183.733154296875},"6770":{"node_type":"multimarker","x":-3150.5899391174316,"y":7203.733154296875},"6771":{"node_type":"metabolite","x":-3230.5899391174316,"y":7078.733154296875,"bigg_id":"5mthf_c","name":"5-methyltetrahydrofolate","label_x":-3293.5899391174316,"label_y":7108.733154296875,"node_is_primary":false},"6772":{"node_type":"metabolite","x":-3230.5899391174316,"y":7288.733154296875,"bigg_id":"h_c","name":"H+","label_x":-3290.6077613830566,"label_y":7300.760009765625,"node_is_primary":false},"6773":{"node_type":"metabolite","x":-3150.5899391174316,"y":7358.733154296875,"bigg_id":"met__L_c","name":"L-methionine","label_x":-3125.5899391174316,"label_y":7358.733154296875,"node_is_primary":true},"6774":{"node_type":"metabolite","x":-3070.5899391174316,"y":7288.733154296875,"bigg_id":"thf_c","name":"THF","label_x":-3055.5899391174316,"label_y":7288.733154296875,"node_is_primary":false},"6775":{"node_type":"multimarker","x":-3505.1433334350586,"y":6301.70361328125},"6776":{"node_type":"midmarker","x":-3505.1433334350586,"y":6281.70361328125},"6777":{"node_type":"multimarker","x":-3505.1433334350586,"y":6261.70361328125},"6778":{"node_type":"metabolite","x":-3425.1433334350586,"y":6176.70361328125,"bigg_id":"ac_c","name":"acetate","label_x":-3410.1433334350586,"label_y":6176.70361328125,"node_is_primary":false},"6780":{"node_type":"metabolite","x":-3585.1433334350586,"y":6386.70361328125,"bigg_id":"cys__L_c","name":"L-cysteine","label_x":-3657.1433334350586,"label_y":6416.70361328125,"node_is_primary":false},"6781":{"node_type":"metabolite","x":-3585.1433334350586,"y":6176.70361328125,"bigg_id":"h_c","name":"H+","label_x":-3612.1433334350586,"label_y":6206.70361328125,"node_is_primary":false},"6782":{"node_type":"multimarker","x":-3818.6726303100586,"y":6151.9287109375},"6783":{"node_type":"midmarker","x":-3818.6726303100586,"y":6131.9287109375},"6784":{"node_type":"multimarker","x":-3818.6726303100586,"y":6111.9287109375},"6785":{"node_type":"metabolite","x":-3898.6726303100586,"y":6026.9287109375,"bigg_id":"h2o_c","name":"H2O","label_x":-3943.6726303100586,"label_y":6056.9287109375,"node_is_primary":false},"6787":{"node_type":"metabolite","x":-3898.6726303100586,"y":6236.9287109375,"bigg_id":"ser__L_c","name":"L-serine","label_x":-3970.6726303100586,"label_y":6266.9287109375,"node_is_primary":false},"6788":{"node_type":"multimarker","x":-3818.6726303100586,"y":5451.9287109375},"6789":{"node_type":"midmarker","x":-3818.6726303100586,"y":5431.9287109375},"6790":{"node_type":"multimarker","x":-3818.6726303100586,"y":5411.9287109375},"6791":{"node_type":"metabolite","x":-3818.6726303100586,"y":5606.9287109375,"bigg_id":"2obut_c","name":"2-oxobutanoate","label_x":-3793.6726303100586,"label_y":5606.9287109375,"node_is_primary":true},"6792":{"node_type":"multimarker","x":-3818.6726303100586,"y":5801.9287109375},"6793":{"node_type":"midmarker","x":-3818.6726303100586,"y":5781.9287109375},"6794":{"node_type":"multimarker","x":-3818.6726303100586,"y":5761.9287109375},"6797":{"node_type":"metabolite","x":-3898.6726303100586,"y":5886.9287109375,"bigg_id":"h2o_c","name":"H2O","label_x":-3943.6726303100586,"label_y":5916.9287109375,"node_is_primary":false},"6798":{"node_type":"metabolite","x":-3898.6726303100586,"y":5676.9287109375,"bigg_id":"nh4_c","name":"ammonium","label_x":-3943.6726303100586,"label_y":5706.9287109375,"node_is_primary":false},"6809":{"node_type":"multimarker","x":3224.7254638671875,"y":764.517333984375},"6810":{"node_type":"midmarker","x":3204.7254638671875,"y":764.517333984375},"6811":{"node_type":"multimarker","x":3184.7254638671875,"y":764.517333984375},"6812":{"node_type":"metabolite","x":3379.7254638671875,"y":764.517333984375,"bigg_id":"2dda7p_c","name":"7-phospho-2-dehydro-3-deoxy-D-arabino-heptonic acid","label_x":3336.5254638671877,"label_y":804.517333984375,"node_is_primary":true},"6813":{"node_type":"multimarker","x":3534.7254638671875,"y":764.517333984375},"6814":{"node_type":"midmarker","x":3554.7254638671875,"y":764.517333984375},"6815":{"node_type":"multimarker","x":3574.7254638671875,"y":764.517333984375},"6816":{"node_type":"metabolite","x":3729.7254638671875,"y":764.517333984375,"bigg_id":"3dhq_c","name":"3-dehydroquinate","label_x":3697.3254638671874,"label_y":804.517333984375,"node_is_primary":true},"6817":{"node_type":"metabolite","x":3659.7254638671875,"y":844.517333984375,"bigg_id":"pi_c","name":"phosphate","label_x":3638.1254638671876,"label_y":884.517333984375,"node_is_primary":false},"6818":{"node_type":"multimarker","x":3884.7254638671875,"y":764.517333984375},"6819":{"node_type":"midmarker","x":3904.7254638671875,"y":764.517333984375},"6820":{"node_type":"multimarker","x":3924.7254638671875,"y":764.517333984375},"6821":{"node_type":"metabolite","x":4079.7254638671875,"y":764.517333984375,"bigg_id":"3dhsk_c","name":"3-dehydroshikimate","label_x":4041.9254638671873,"label_y":804.517333984375,"node_is_primary":true},"6822":{"node_type":"metabolite","x":4009.7254638671875,"y":844.517333984375,"bigg_id":"h2o_c","name":"H2O","label_x":3982.7254638671875,"label_y":884.517333984375,"node_is_primary":false},"6823":{"node_type":"multimarker","x":4234.7254638671875,"y":764.517333984375},"6824":{"node_type":"midmarker","x":4254.7254638671875,"y":764.517333984375},"6825":{"node_type":"multimarker","x":4274.7254638671875,"y":764.517333984375},"6826":{"node_type":"metabolite","x":4149.7254638671875,"y":684.517333984375,"bigg_id":"h_c","name":"H+","label_x":4133.525463867188,"label_y":664.517333984375,"node_is_primary":false},"6827":{"node_type":"metabolite","x":4359.7254638671875,"y":844.517333984375,"bigg_id":"nadp_c","name":"NADP(+)","label_x":4327.325463867188,"label_y":884.517333984375,"node_is_primary":false},"6828":{"node_type":"metabolite","x":4149.7254638671875,"y":844.517333984375,"bigg_id":"nadph_c","name":"NADPH","label_x":4111.925463867187,"label_y":884.517333984375,"node_is_primary":false},"6829":{"node_type":"metabolite","x":4429.7254638671875,"y":764.517333984375,"bigg_id":"skm_c","name":"shikimate","label_x":4402.7254638671875,"label_y":804.517333984375,"node_is_primary":true},"6830":{"node_type":"multimarker","x":4584.7254638671875,"y":764.517333984375},"6831":{"node_type":"midmarker","x":4604.7254638671875,"y":764.517333984375},"6832":{"node_type":"multimarker","x":4624.7254638671875,"y":764.517333984375},"6833":{"node_type":"metabolite","x":4709.7254638671875,"y":684.517333984375,"bigg_id":"adp_c","name":"ADP","label_x":4682.7254638671875,"label_y":664.517333984375,"node_is_primary":false},"6834":{"node_type":"metabolite","x":4499.7254638671875,"y":844.517333984375,"bigg_id":"atp_c","name":"ATP","label_x":4472.7254638671875,"label_y":884.517333984375,"node_is_primary":false},"6835":{"node_type":"metabolite","x":4709.7254638671875,"y":844.517333984375,"bigg_id":"h_c","name":"H+","label_x":4693.525463867188,"label_y":884.517333984375,"node_is_primary":false},"6836":{"node_type":"metabolite","x":4779.7254638671875,"y":764.517333984375,"bigg_id":"skm5p_c","name":"3-phosphoshikimic acid","label_x":4741.925463867187,"label_y":804.517333984375,"node_is_primary":true},"6837":{"node_type":"multimarker","x":4934.7254638671875,"y":764.517333984375},"6838":{"node_type":"midmarker","x":4954.7254638671875,"y":764.517333984375},"6839":{"node_type":"multimarker","x":4974.7254638671875,"y":764.517333984375},"6840":{"node_type":"metabolite","x":5129.7254638671875,"y":764.517333984375,"bigg_id":"3psme_c","name":"5-O-(1-carboxyvinyl)-3-phosphoshikimic acid","label_x":5091.925463867187,"label_y":804.517333984375,"node_is_primary":true},"6841":{"node_type":"metabolite","x":4849.7254638671875,"y":844.517333984375,"bigg_id":"pep_c","name":"phosphoenolpyruvate","label_x":4822.7254638671875,"label_y":884.517333984375,"node_is_primary":false},"6842":{"node_type":"metabolite","x":5059.7254638671875,"y":844.517333984375,"bigg_id":"pi_c","name":"phosphate","label_x":5038.125463867187,"label_y":884.517333984375,"node_is_primary":false},"6843":{"node_type":"multimarker","x":5284.7254638671875,"y":764.517333984375},"6844":{"node_type":"midmarker","x":5304.7254638671875,"y":764.517333984375},"6845":{"node_type":"multimarker","x":5324.7254638671875,"y":764.517333984375},"6847":{"node_type":"metabolite","x":5409.7254638671875,"y":844.517333984375,"bigg_id":"pi_c","name":"phosphate","label_x":5388.125463867187,"label_y":884.517333984375,"node_is_primary":false},"6854":{"node_type":"multimarker","x":5700.9212646484375,"y":885.3966369628906},"6855":{"node_type":"midmarker","x":5720.9212646484375,"y":885.3966369628906},"6856":{"node_type":"multimarker","x":5740.9212646484375,"y":885.3966369628906},"6858":{"node_type":"metabolite","x":5615.9212646484375,"y":805.3966369628906,"bigg_id":"gln__L_c","name":"L-glutamine","label_x":5572.721264648438,"label_y":785.3966369628906,"node_is_primary":false},"6859":{"node_type":"metabolite","x":5825.9212646484375,"y":965.3966369628906,"bigg_id":"glu__L_c","name":"L-glutamate","label_x":5782.721264648438,"label_y":1005.3966369628906,"node_is_primary":false},"6860":{"node_type":"metabolite","x":5825.9212646484375,"y":805.3966369628906,"bigg_id":"h_c","name":"H+","label_x":5809.721264648438,"label_y":785.3966369628906,"node_is_primary":false},"6861":{"node_type":"metabolite","x":5805.9212646484375,"y":725.3966369628906,"bigg_id":"pyr_c","name":"pyruvate","label_x":5778.9212646484375,"label_y":705.3966369628906,"node_is_primary":false},"6862":{"node_type":"multimarker","x":5683.6527099609375,"y":614.8572998046875},"6863":{"node_type":"midmarker","x":5703.6527099609375,"y":614.8572998046875},"6864":{"node_type":"multimarker","x":5723.6527099609375,"y":614.8572998046875},"6866":{"node_type":"multimarker","x":6050.9212646484375,"y":885.3966369628906},"6867":{"node_type":"midmarker","x":6070.9212646484375,"y":885.3966369628906},"6868":{"node_type":"multimarker","x":6090.9212646484375,"y":885.3966369628906},"6869":{"node_type":"metabolite","x":6175.9212646484375,"y":965.3966369628906,"bigg_id":"ppi_c","name":"diphosphate","label_x":6148.9212646484375,"label_y":1005.3966369628906,"node_is_primary":false},"6870":{"node_type":"metabolite","x":6245.9212646484375,"y":885.3966369628906,"bigg_id":"pran_c","name":"N-(5-phospho-beta-D-ribosyl)anthranilate","label_x":6213.521264648438,"label_y":925.3966369628906,"node_is_primary":true},"6871":{"node_type":"metabolite","x":5965.9212646484375,"y":965.3966369628906,"bigg_id":"prpp_c","name":"PRPP","label_x":5933.521264648438,"label_y":1005.3966369628906,"node_is_primary":false},"6872":{"node_type":"multimarker","x":6400.9212646484375,"y":885.3966369628906},"6873":{"node_type":"midmarker","x":6420.9212646484375,"y":885.3966369628906},"6874":{"node_type":"multimarker","x":6440.9212646484375,"y":885.3966369628906},"6875":{"node_type":"metabolite","x":6595.9212646484375,"y":885.3966369628906,"bigg_id":"2cpr5p_c","name":"1-(2-carboxyphenylamino)-1-deoxy-D-ribulose 5-phosphate","label_x":6552.721264648438,"label_y":925.3966369628906,"node_is_primary":true},"6876":{"node_type":"multimarker","x":6750.9212646484375,"y":885.3966369628906},"6877":{"node_type":"midmarker","x":6770.9212646484375,"y":885.3966369628906},"6878":{"node_type":"multimarker","x":6790.9212646484375,"y":885.3966369628906},"6879":{"node_type":"metabolite","x":6945.9212646484375,"y":885.3966369628906,"bigg_id":"3ig3p_c","name":"1-C-(indol-3-yl)glycerol 3-phosphate","label_x":6908.121264648437,"label_y":925.3966369628906,"node_is_primary":true},"6880":{"node_type":"metabolite","x":6875.9212646484375,"y":805.3966369628906,"bigg_id":"co2_c","name":"carbon dioxide","label_x":6848.9212646484375,"label_y":785.3966369628906,"node_is_primary":false},"6881":{"node_type":"metabolite","x":6875.9212646484375,"y":965.3966369628906,"bigg_id":"h2o_c","name":"H2O","label_x":6848.9212646484375,"label_y":1005.3966369628906,"node_is_primary":false},"6882":{"node_type":"metabolite","x":6665.9212646484375,"y":965.3966369628906,"bigg_id":"h_c","name":"H+","label_x":6649.721264648438,"label_y":1005.3966369628906,"node_is_primary":false},"6883":{"node_type":"multimarker","x":7100.9212646484375,"y":885.3966369628906},"6884":{"node_type":"midmarker","x":7120.9212646484375,"y":885.3966369628906},"6885":{"node_type":"multimarker","x":7140.9212646484375,"y":885.3966369628906},"6886":{"node_type":"metabolite","x":7225.9212646484375,"y":805.3966369628906,"bigg_id":"g3p_c","name":"glyceraldehyde 3-phosphate","label_x":7198.9212646484375,"label_y":785.3966369628906,"node_is_primary":false},"6887":{"node_type":"metabolite","x":7225.9212646484375,"y":965.3966369628906,"bigg_id":"h2o_c","name":"H2O","label_x":7198.9212646484375,"label_y":1005.3966369628906,"node_is_primary":false},"6888":{"node_type":"metabolite","x":7015.9212646484375,"y":965.3966369628906,"bigg_id":"ser__L_c","name":"L-serine","label_x":6972.721264648438,"label_y":1005.3966369628906,"node_is_primary":false},"6889":{"node_type":"metabolite","x":7295.9212646484375,"y":885.3966369628906,"bigg_id":"trp__L_c","name":"L-tryptophan","label_x":7252.721264648438,"label_y":925.3966369628906,"node_is_primary":true},"6890":{"node_type":"multimarker","x":6140.9534912109375,"y":404.23052978515625},"6891":{"node_type":"midmarker","x":6160.9534912109375,"y":404.23052978515625},"6892":{"node_type":"multimarker","x":6180.9534912109375,"y":404.23052978515625},"6893":{"node_type":"metabolite","x":6265.9534912109375,"y":324.23052978515625,"bigg_id":"co2_c","name":"carbon dioxide","label_x":6238.9534912109375,"label_y":304.23052978515625,"node_is_primary":false},"6894":{"node_type":"metabolite","x":6265.9534912109375,"y":484.23052978515625,"bigg_id":"h2o_c","name":"H2O","label_x":6238.9534912109375,"label_y":524.2305297851562,"node_is_primary":false},"6895":{"node_type":"metabolite","x":6055.9534912109375,"y":484.23052978515625,"bigg_id":"h_c","name":"H+","label_x":6039.753491210938,"label_y":524.2305297851562,"node_is_primary":false},"6896":{"node_type":"metabolite","x":6335.9534912109375,"y":404.23052978515625,"bigg_id":"phpyr_c","name":"keto-phenylpyruvate","label_x":6298.153491210937,"label_y":444.23052978515625,"node_is_primary":true},"6897":{"node_type":"multimarker","x":6530.9534912109375,"y":404.23052978515625},"6898":{"node_type":"midmarker","x":6510.9534912109375,"y":404.23052978515625},"6899":{"node_type":"multimarker","x":6490.9534912109375,"y":404.23052978515625},"6900":{"node_type":"metabolite","x":6615.9534912109375,"y":484.23052978515625,"bigg_id":"akg_c","name":"2-oxoglutarate","label_x":6588.9534912109375,"label_y":524.2305297851562,"node_is_primary":false},"6901":{"node_type":"metabolite","x":6405.9534912109375,"y":484.23052978515625,"bigg_id":"glu__L_c","name":"L-glutamate","label_x":6362.753491210938,"label_y":524.2305297851562,"node_is_primary":false},"6902":{"node_type":"metabolite","x":6685.9534912109375,"y":404.23052978515625,"bigg_id":"phe__L_c","name":"L-phenylalanine","label_x":6642.753491210938,"label_y":444.23052978515625,"node_is_primary":true},"6903":{"node_type":"multimarker","x":6144.9276123046875,"y":614.8572998046875},"6904":{"node_type":"midmarker","x":6164.9276123046875,"y":614.8572998046875},"6905":{"node_type":"multimarker","x":6184.9276123046875,"y":614.8572998046875},"6906":{"node_type":"metabolite","x":6339.9276123046875,"y":614.8572998046875,"bigg_id":"34hpp_c","name":"3-(4-hydroxyphenyl)pyruvate","label_x":6302.127612304687,"label_y":654.8572998046875,"node_is_primary":true},"6907":{"node_type":"metabolite","x":6269.9276123046875,"y":534.8572998046875,"bigg_id":"co2_c","name":"carbon dioxide","label_x":6242.9276123046875,"label_y":514.8572998046875,"node_is_primary":false},"6908":{"node_type":"metabolite","x":6059.9276123046875,"y":694.8572998046875,"bigg_id":"nadp_c","name":"NADP(+)","label_x":6027.527612304688,"label_y":734.8572998046875,"node_is_primary":false},"6909":{"node_type":"metabolite","x":6269.9276123046875,"y":694.8572998046875,"bigg_id":"nadph_c","name":"NADPH","label_x":6232.127612304687,"label_y":734.8572998046875,"node_is_primary":false},"6910":{"node_type":"multimarker","x":6494.9276123046875,"y":614.8572998046875},"6911":{"node_type":"midmarker","x":6514.9276123046875,"y":614.8572998046875},"6912":{"node_type":"multimarker","x":6534.9276123046875,"y":614.8572998046875},"6913":{"node_type":"metabolite","x":6619.9276123046875,"y":694.8572998046875,"bigg_id":"akg_c","name":"2-oxoglutarate","label_x":6592.9276123046875,"label_y":734.8572998046875,"node_is_primary":false},"6914":{"node_type":"metabolite","x":6409.9276123046875,"y":694.8572998046875,"bigg_id":"glu__L_c","name":"L-glutamate","label_x":6366.727612304688,"label_y":734.8572998046875,"node_is_primary":false},"6915":{"node_type":"metabolite","x":6689.9276123046875,"y":614.8572998046875,"bigg_id":"tyr__L_c","name":"L-tyrosine","label_x":6646.727612304688,"label_y":654.8572998046875,"node_is_primary":true},"6916":{"node_type":"multimarker","x":2676.31982421875,"y":-1497.0011444091797},"6917":{"node_type":"midmarker","x":2696.31982421875,"y":-1497.0011444091797},"6918":{"node_type":"multimarker","x":2716.31982421875,"y":-1497.0011444091797},"6919":{"node_type":"metabolite","x":2521.31982421875,"y":-1497.0011444091797,"bigg_id":"dhor__S_c","name":"(S)-dihydroorotate","label_x":2472.71982421875,"label_y":-1457.0011444091797,"node_is_primary":true},"6920":{"node_type":"metabolite","x":2591.31982421875,"y":-1577.0011444091797,"bigg_id":"fum_c","name":"fumarate","label_x":2564.31982421875,"label_y":-1597.0011444091797,"node_is_primary":false},"6921":{"node_type":"metabolite","x":2801.31982421875,"y":-1577.0011444091797,"bigg_id":"succ_c","name":"succinate","label_x":2768.91982421875,"label_y":-1597.0011444091797,"node_is_primary":false},"6922":{"node_type":"multimarker","x":2366.31982421875,"y":-1497.0011444091797},"6923":{"node_type":"midmarker","x":2346.31982421875,"y":-1497.0011444091797},"6924":{"node_type":"multimarker","x":2326.31982421875,"y":-1497.0011444091797},"6925":{"node_type":"metabolite","x":2171.31982421875,"y":-1497.0011444091797,"bigg_id":"cbasp_c","name":"N-carbamoyl-L-aspartate","label_x":2133.51982421875,"label_y":-1457.0011444091797,"node_is_primary":true},"6926":{"node_type":"metabolite","x":2451.31982421875,"y":-1577.0011444091797,"bigg_id":"h2o_c","name":"H2O","label_x":2424.31982421875,"label_y":-1597.0011444091797,"node_is_primary":false},"6927":{"node_type":"metabolite","x":2241.31982421875,"y":-1577.0011444091797,"bigg_id":"h_c","name":"H+","label_x":2225.11982421875,"label_y":-1597.0011444091797,"node_is_primary":false},"6928":{"node_type":"multimarker","x":1976.31982421875,"y":-1497.0011444091797},"6929":{"node_type":"midmarker","x":1996.31982421875,"y":-1497.0011444091797},"6930":{"node_type":"multimarker","x":2016.31982421875,"y":-1497.0011444091797},"6931":{"node_type":"metabolite","x":1891.31982421875,"y":-1577.0011444091797,"bigg_id":"asp__L_c","name":"L-aspartate","label_x":1864.31982421875,"label_y":-1597.0011444091797,"node_is_primary":false},"6932":{"node_type":"metabolite","x":1821.31982421875,"y":-1497.0011444091797,"bigg_id":"cbp_c","name":"carbamoyl phosphate","label_x":1778.11982421875,"label_y":-1457.0011444091797,"node_is_primary":true},"6933":{"node_type":"metabolite","x":2101.31982421875,"y":-1417.0011444091797,"bigg_id":"h_c","name":"H+","label_x":2085.11982421875,"label_y":-1377.0011444091797,"node_is_primary":false},"6934":{"node_type":"metabolite","x":2101.31982421875,"y":-1577.0011444091797,"bigg_id":"pi_c","name":"phosphate","label_x":2079.71982421875,"label_y":-1597.0011444091797,"node_is_primary":false},"6935":{"node_type":"multimarker","x":1626.31982421875,"y":-1497.0011444091797},"6936":{"node_type":"midmarker","x":1646.31982421875,"y":-1497.0011444091797},"6937":{"node_type":"multimarker","x":1666.31982421875,"y":-1497.0011444091797},"6938":{"node_type":"metabolite","x":1731.31982421875,"y":-1337.0011444091797,"bigg_id":"adp_c","name":"ADP","label_x":1704.31982421875,"label_y":-1297.0011444091797,"node_is_primary":false},"6939":{"node_type":"metabolite","x":1541.31982421875,"y":-1417.0011444091797,"bigg_id":"atp_c","name":"ATP","label_x":1514.31982421875,"label_y":-1377.0011444091797,"node_is_primary":false},"6940":{"node_type":"metabolite","x":1471.31982421875,"y":-1497.0011444091797,"bigg_id":"gln__L_c","name":"L-glutamine","label_x":1428.11982421875,"label_y":-1457.0011444091797,"node_is_primary":true},"6941":{"node_type":"metabolite","x":1751.31982421875,"y":-1417.0011444091797,"bigg_id":"glu__L_c","name":"L-glutamate","label_x":1708.11982421875,"label_y":-1377.0011444091797,"node_is_primary":false},"6942":{"node_type":"metabolite","x":1541.31982421875,"y":-1577.0011444091797,"bigg_id":"h2o_c","name":"H2O","label_x":1514.31982421875,"label_y":-1597.0011444091797,"node_is_primary":false},"6943":{"node_type":"metabolite","x":1751.31982421875,"y":-1577.0011444091797,"bigg_id":"h_c","name":"H+","label_x":1735.11982421875,"label_y":-1597.0011444091797,"node_is_primary":false},"6944":{"node_type":"metabolite","x":1561.31982421875,"y":-1657.0011444091797,"bigg_id":"hco3_c","name":"bicarbonate","label_x":1528.91982421875,"label_y":-1677.0011444091797,"node_is_primary":false},"6945":{"node_type":"metabolite","x":1731.31982421875,"y":-1657.0011444091797,"bigg_id":"pi_c","name":"phosphate","label_x":1709.71982421875,"label_y":-1677.0011444091797,"node_is_primary":false},"6946":{"node_type":"multimarker","x":2128.0025634765625,"y":-324.528564453125},"6947":{"node_type":"midmarker","x":2148.0025634765625,"y":-324.528564453125},"6948":{"node_type":"multimarker","x":2168.0025634765625,"y":-324.528564453125},"6949":{"node_type":"metabolite","x":2253.0025634765625,"y":-244.528564453125,"bigg_id":"amp_c","name":"AMP","label_x":2226.0025634765625,"label_y":-204.528564453125,"node_is_primary":false},"6950":{"node_type":"metabolite","x":2043.0025634765625,"y":-404.528564453125,"bigg_id":"atp_c","name":"ATP","label_x":2016.0025634765625,"label_y":-424.528564453125,"node_is_primary":false},"6951":{"node_type":"metabolite","x":2253.0025634765625,"y":-404.528564453125,"bigg_id":"h_c","name":"H+","label_x":2236.8025634765627,"label_y":-424.528564453125,"node_is_primary":false},"6952":{"node_type":"metabolite","x":1973.0025634765625,"y":-324.528564453125,"bigg_id":"r5p_c","name":"ribose-5-phosphate","label_x":1946.0025634765625,"label_y":-284.528564453125,"node_is_primary":true},"6953":{"node_type":"multimarker","x":3048.328125,"y":-334.6184387207031},"6954":{"node_type":"midmarker","x":3068.328125,"y":-334.6184387207031},"6955":{"node_type":"multimarker","x":3088.328125,"y":-334.6184387207031},"6956":{"node_type":"metabolite","x":2963.328125,"y":-414.6184387207031,"bigg_id":"atp_c","name":"ATP","label_x":2936.328125,"label_y":-434.6184387207031,"node_is_primary":false},"6957":{"node_type":"metabolite","x":3173.328125,"y":-414.6184387207031,"bigg_id":"ppi_c","name":"diphosphate","label_x":3146.328125,"label_y":-434.6184387207031,"node_is_primary":false},"6959":{"node_type":"multimarker","x":3398.328125,"y":-334.6184387207031},"6960":{"node_type":"midmarker","x":3418.328125,"y":-334.6184387207031},"6961":{"node_type":"multimarker","x":3438.328125,"y":-334.6184387207031},"6962":{"node_type":"metabolite","x":3313.328125,"y":-254.61843872070312,"bigg_id":"h2o_c","name":"H2O","label_x":3286.328125,"label_y":-214.61843872070312,"node_is_primary":false},"6963":{"node_type":"metabolite","x":3523.328125,"y":-414.6184387207031,"bigg_id":"h_c","name":"H+","label_x":3507.128125,"label_y":-434.6184387207031,"node_is_primary":false},"6964":{"node_type":"metabolite","x":3523.328125,"y":-254.61843872070312,"bigg_id":"ppi_c","name":"diphosphate","label_x":3496.328125,"label_y":-214.61843872070312,"node_is_primary":false},"6965":{"node_type":"metabolite","x":3593.328125,"y":-334.6184387207031,"bigg_id":"prbamp_c","name":"1-(5-phosphoribosyl)-5'-AMP","label_x":3550.128125,"label_y":-294.6184387207031,"node_is_primary":true},"6966":{"node_type":"multimarker","x":3748.328125,"y":-334.6184387207031},"6967":{"node_type":"midmarker","x":3768.328125,"y":-334.6184387207031},"6968":{"node_type":"multimarker","x":3788.328125,"y":-334.6184387207031},"6969":{"node_type":"metabolite","x":3663.328125,"y":-254.61843872070312,"bigg_id":"h2o_c","name":"H2O","label_x":3636.328125,"label_y":-214.61843872070312,"node_is_primary":false},"6970":{"node_type":"metabolite","x":3943.328125,"y":-334.6184387207031,"bigg_id":"prfp_c","name":"1-(5-phospho-D-ribosyl)-5-[(5-phospho-D-ribosylamino)methylideneamino]imidazole-4-carboxamide","label_x":3910.928125,"label_y":-294.6184387207031,"node_is_primary":true},"6971":{"node_type":"multimarker","x":4098.328125,"y":-334.6184387207031},"6972":{"node_type":"midmarker","x":4118.328125,"y":-334.6184387207031},"6973":{"node_type":"multimarker","x":4138.328125,"y":-334.6184387207031},"6974":{"node_type":"metabolite","x":4293.328125,"y":-334.6184387207031,"bigg_id":"prlp_c","name":"5-[(5-phospho-1-deoxy-D-ribulos-1-ylamino)methylideneamino]-1-(5-phospho-D-ribosyl)imidazole-4-carboxamide","label_x":4260.928125,"label_y":-294.6184387207031,"node_is_primary":true},"6983":{"node_type":"multimarker","x":4448.328125,"y":-334.6184387207031},"6984":{"node_type":"midmarker","x":4468.328125,"y":-334.6184387207031},"6985":{"node_type":"multimarker","x":4488.328125,"y":-334.6184387207031},"6988":{"node_type":"metabolite","x":4363.328125,"y":-254.61843872070312,"bigg_id":"gln__L_c","name":"L-glutamine","label_x":4320.128125,"label_y":-214.61843872070312,"node_is_primary":false},"6989":{"node_type":"metabolite","x":4573.328125,"y":-254.61843872070312,"bigg_id":"glu__L_c","name":"L-glutamate","label_x":4530.128125,"label_y":-214.61843872070312,"node_is_primary":false},"6990":{"node_type":"metabolite","x":4553.328125,"y":-174.61843872070312,"bigg_id":"h_c","name":"H+","label_x":4537.128125,"label_y":-134.61843872070312,"node_is_primary":false},"6991":{"node_type":"multimarker","x":5529.26953125,"y":67.1651611328125},"6992":{"node_type":"midmarker","x":5549.26953125,"y":67.1651611328125},"6993":{"node_type":"multimarker","x":5569.26953125,"y":67.1651611328125},"6994":{"node_type":"metabolite","x":5654.26953125,"y":147.1651611328125,"bigg_id":"h2o_c","name":"H2O","label_x":5627.26953125,"label_y":187.1651611328125,"node_is_primary":false},"6995":{"node_type":"metabolite","x":5724.26953125,"y":67.1651611328125,"bigg_id":"imacp_c","name":"3-(imidazol-4-yl)-2-oxopropyl dihydrogen phosphate","label_x":5686.46953125,"label_y":107.1651611328125,"node_is_primary":true},"6996":{"node_type":"multimarker","x":5879.26953125,"y":67.1651611328125},"6997":{"node_type":"midmarker","x":5899.26953125,"y":67.1651611328125},"6998":{"node_type":"multimarker","x":5919.26953125,"y":67.1651611328125},"6999":{"node_type":"metabolite","x":6004.26953125,"y":147.1651611328125,"bigg_id":"akg_c","name":"2-oxoglutarate","label_x":5977.26953125,"label_y":187.1651611328125,"node_is_primary":false},"7000":{"node_type":"metabolite","x":5794.26953125,"y":147.1651611328125,"bigg_id":"glu__L_c","name":"L-glutamate","label_x":5751.06953125,"label_y":187.1651611328125,"node_is_primary":false},"7001":{"node_type":"metabolite","x":6074.26953125,"y":67.1651611328125,"bigg_id":"hisp_c","name":"L-histidinol phosphate","label_x":6041.86953125,"label_y":107.1651611328125,"node_is_primary":true},"7002":{"node_type":"multimarker","x":6229.26953125,"y":67.1651611328125},"7003":{"node_type":"midmarker","x":6249.26953125,"y":67.1651611328125},"7004":{"node_type":"multimarker","x":6269.26953125,"y":67.1651611328125},"7005":{"node_type":"metabolite","x":6144.26953125,"y":147.1651611328125,"bigg_id":"h2o_c","name":"H2O","label_x":6117.26953125,"label_y":187.1651611328125,"node_is_primary":false},"7006":{"node_type":"metabolite","x":6424.26953125,"y":67.1651611328125,"bigg_id":"histd_c","name":"L-histidinol","label_x":6386.46953125,"label_y":107.1651611328125,"node_is_primary":true},"7007":{"node_type":"metabolite","x":6354.26953125,"y":147.1651611328125,"bigg_id":"pi_c","name":"phosphate","label_x":6332.66953125,"label_y":187.1651611328125,"node_is_primary":false},"7008":{"node_type":"multimarker","x":6579.26953125,"y":67.1651611328125},"7009":{"node_type":"midmarker","x":6599.26953125,"y":67.1651611328125},"7010":{"node_type":"multimarker","x":6619.26953125,"y":67.1651611328125},"7011":{"node_type":"metabolite","x":6494.26953125,"y":-12.8348388671875,"bigg_id":"h2o_c","name":"H2O","label_x":6467.26953125,"label_y":-32.8348388671875,"node_is_primary":false},"7012":{"node_type":"metabolite","x":6704.26953125,"y":-12.8348388671875,"bigg_id":"h_c","name":"H+","label_x":6688.06953125,"label_y":-32.8348388671875,"node_is_primary":false},"7013":{"node_type":"metabolite","x":6774.26953125,"y":67.1651611328125,"bigg_id":"his__L_c","name":"L-histidine","label_x":6731.06953125,"label_y":107.1651611328125,"node_is_primary":true},"7014":{"node_type":"metabolite","x":6494.26953125,"y":147.1651611328125,"bigg_id":"nad_c","name":"NAD","label_x":6467.26953125,"label_y":187.1651611328125,"node_is_primary":false},"7015":{"node_type":"metabolite","x":6704.26953125,"y":147.1651611328125,"bigg_id":"nadh_c","name":"NADH","label_x":6671.86953125,"label_y":187.1651611328125,"node_is_primary":false},"7016":{"node_type":"multimarker","x":3039.773681640625,"y":-824.1092853546143},"7017":{"node_type":"midmarker","x":3059.773681640625,"y":-824.1092853546143},"7018":{"node_type":"multimarker","x":3079.773681640625,"y":-824.1092853546143},"7019":{"node_type":"metabolite","x":2954.773681640625,"y":-744.1092853546143,"bigg_id":"gln__L_c","name":"L-glutamine","label_x":2927.773681640625,"label_y":-704.1092853546143,"node_is_primary":false},"7020":{"node_type":"metabolite","x":3164.773681640625,"y":-744.1092853546143,"bigg_id":"glu__L_c","name":"L-glutamate","label_x":3121.573681640625,"label_y":-704.1092853546143,"node_is_primary":false},"7021":{"node_type":"metabolite","x":2954.773681640625,"y":-904.1092853546143,"bigg_id":"h2o_c","name":"H2O","label_x":2922.373681640625,"label_y":-924.1092853546143,"node_is_primary":false},"7022":{"node_type":"metabolite","x":3164.773681640625,"y":-904.1092853546143,"bigg_id":"ppi_c","name":"diphosphate","label_x":3137.773681640625,"label_y":-924.1092853546143,"node_is_primary":false},"7024":{"node_type":"multimarker","x":3389.773681640625,"y":-824.1092853546143},"7025":{"node_type":"midmarker","x":3409.773681640625,"y":-824.1092853546143},"7026":{"node_type":"multimarker","x":3429.773681640625,"y":-824.1092853546143},"7027":{"node_type":"metabolite","x":3514.773681640625,"y":-904.1092853546143,"bigg_id":"adp_c","name":"ADP","label_x":3487.773681640625,"label_y":-924.1092853546143,"node_is_primary":false},"7028":{"node_type":"metabolite","x":3304.773681640625,"y":-904.1092853546143,"bigg_id":"atp_c","name":"ATP","label_x":3277.773681640625,"label_y":-924.1092853546143,"node_is_primary":false},"7029":{"node_type":"metabolite","x":3584.773681640625,"y":-824.1092853546143,"bigg_id":"gar_c","name":"5-phospho-ribosyl-glycineamide","label_x":3557.773681640625,"label_y":-784.1092853546143,"node_is_primary":true},"7030":{"node_type":"metabolite","x":3304.773681640625,"y":-744.1092853546143,"bigg_id":"gly_c","name":"L-glycine","label_x":3277.773681640625,"label_y":-704.1092853546143,"node_is_primary":false},"7031":{"node_type":"metabolite","x":3514.773681640625,"y":-744.1092853546143,"bigg_id":"h_c","name":"H+","label_x":3498.573681640625,"label_y":-704.1092853546143,"node_is_primary":false},"7032":{"node_type":"metabolite","x":3494.773681640625,"y":-664.1092853546143,"bigg_id":"pi_c","name":"phosphate","label_x":3473.173681640625,"label_y":-624.1092853546143,"node_is_primary":false},"7146":{"node_type":"multimarker","x":3739.773681640625,"y":-824.1092853546143},"7147":{"node_type":"midmarker","x":3759.773681640625,"y":-824.1092853546143},"7148":{"node_type":"multimarker","x":3779.773681640625,"y":-824.1092853546143},"7149":{"node_type":"metabolite","x":3654.773681640625,"y":-744.1092853546143,"bigg_id":"10fthf_c","name":"10-formyl-THF","label_x":3611.573681640625,"label_y":-704.1092853546143,"node_is_primary":false},"7150":{"node_type":"metabolite","x":3934.773681640625,"y":-824.1092853546143,"bigg_id":"fgam_c","name":"5'-phosphoribosyl-N-formylglycineamide","label_x":3907.773681640625,"label_y":-784.1092853546143,"node_is_primary":true},"7151":{"node_type":"metabolite","x":3864.773681640625,"y":-904.1092853546143,"bigg_id":"h_c","name":"H+","label_x":3832.373681640625,"label_y":-924.1092853546143,"node_is_primary":false},"7152":{"node_type":"metabolite","x":3864.773681640625,"y":-744.1092853546143,"bigg_id":"thf_c","name":"THF","label_x":3848.573681640625,"label_y":-704.1092853546143,"node_is_primary":false},"7153":{"node_type":"multimarker","x":4089.773681640625,"y":-824.1092853546143},"7154":{"node_type":"midmarker","x":4109.773681640625,"y":-824.1092853546143},"7155":{"node_type":"multimarker","x":4129.773681640625,"y":-824.1092853546143},"7156":{"node_type":"metabolite","x":4194.773681640625,"y":-984.1092853546143,"bigg_id":"adp_c","name":"ADP","label_x":4167.773681640625,"label_y":-1004.1092853546143,"node_is_primary":false},"7157":{"node_type":"metabolite","x":4004.773681640625,"y":-904.1092853546143,"bigg_id":"atp_c","name":"ATP","label_x":3977.773681640625,"label_y":-924.1092853546143,"node_is_primary":false},"7158":{"node_type":"metabolite","x":4284.773681640625,"y":-824.1092853546143,"bigg_id":"fpram_c","name":"5'-phosphoribosyl-N-formylglycineamidine","label_x":4246.973681640625,"label_y":-784.1092853546143,"node_is_primary":true},"7159":{"node_type":"metabolite","x":4004.773681640625,"y":-744.1092853546143,"bigg_id":"gln__L_c","name":"L-glutamine","label_x":3961.573681640625,"label_y":-704.1092853546143,"node_is_primary":false},"7160":{"node_type":"metabolite","x":4214.773681640625,"y":-904.1092853546143,"bigg_id":"glu__L_c","name":"L-glutamate","label_x":4171.573681640625,"label_y":-924.1092853546143,"node_is_primary":false},"7161":{"node_type":"metabolite","x":4024.773681640625,"y":-664.1092853546143,"bigg_id":"h2o_c","name":"H2O","label_x":3997.773681640625,"label_y":-624.1092853546143,"node_is_primary":false},"7162":{"node_type":"metabolite","x":4214.773681640625,"y":-744.1092853546143,"bigg_id":"h_c","name":"H+","label_x":4198.573681640625,"label_y":-704.1092853546143,"node_is_primary":false},"7163":{"node_type":"metabolite","x":4194.773681640625,"y":-664.1092853546143,"bigg_id":"pi_c","name":"phosphate","label_x":4173.173681640625,"label_y":-624.1092853546143,"node_is_primary":false},"7164":{"node_type":"multimarker","x":4439.773681640625,"y":-824.1092853546143},"7165":{"node_type":"midmarker","x":4459.773681640625,"y":-824.1092853546143},"7166":{"node_type":"multimarker","x":4479.773681640625,"y":-824.1092853546143},"7167":{"node_type":"metabolite","x":4564.773681640625,"y":-904.1092853546143,"bigg_id":"adp_c","name":"ADP","label_x":4537.773681640625,"label_y":-924.1092853546143,"node_is_primary":false},"7168":{"node_type":"metabolite","x":4634.773681640625,"y":-824.1092853546143,"bigg_id":"air_c","name":"5'-phosphoribosyl-5-aminoimidazole","label_x":4607.773681640625,"label_y":-784.1092853546143,"node_is_primary":true},"7169":{"node_type":"metabolite","x":4354.773681640625,"y":-744.1092853546143,"bigg_id":"atp_c","name":"ATP","label_x":4327.773681640625,"label_y":-704.1092853546143,"node_is_primary":false},"7170":{"node_type":"metabolite","x":4564.773681640625,"y":-744.1092853546143,"bigg_id":"h_c","name":"H+","label_x":4548.573681640625,"label_y":-704.1092853546143,"node_is_primary":false},"7171":{"node_type":"metabolite","x":4544.773681640625,"y":-664.1092853546143,"bigg_id":"pi_c","name":"phosphate","label_x":4523.173681640625,"label_y":-624.1092853546143,"node_is_primary":false},"7172":{"node_type":"multimarker","x":4789.773681640625,"y":-824.1092853546143},"7173":{"node_type":"midmarker","x":4809.773681640625,"y":-824.1092853546143},"7174":{"node_type":"multimarker","x":4829.773681640625,"y":-824.1092853546143},"7175":{"node_type":"metabolite","x":4984.773681640625,"y":-824.1092853546143,"bigg_id":"5aizc_c","name":"phosphoribosyl-carboxy-aminoimidazole","label_x":4946.973681640625,"label_y":-784.1092853546143,"node_is_primary":true},"7176":{"node_type":"metabolite","x":4914.773681640625,"y":-904.1092853546143,"bigg_id":"adp_c","name":"ADP","label_x":4887.773681640625,"label_y":-924.1092853546143,"node_is_primary":false},"7177":{"node_type":"metabolite","x":4704.773681640625,"y":-904.1092853546143,"bigg_id":"atp_c","name":"ATP","label_x":4677.773681640625,"label_y":-924.1092853546143,"node_is_primary":false},"7178":{"node_type":"metabolite","x":4704.773681640625,"y":-744.1092853546143,"bigg_id":"co2_c","name":"carbon dioxide","label_x":4677.773681640625,"label_y":-704.1092853546143,"node_is_primary":false},"7179":{"node_type":"metabolite","x":4724.773681640625,"y":-664.1092853546143,"bigg_id":"h2o_c","name":"H2O","label_x":4697.773681640625,"label_y":-624.1092853546143,"node_is_primary":false},"7180":{"node_type":"metabolite","x":4914.773681640625,"y":-744.1092853546143,"bigg_id":"h_c","name":"H+","label_x":4898.573681640625,"label_y":-704.1092853546143,"node_is_primary":false},"7181":{"node_type":"metabolite","x":4894.773681640625,"y":-664.1092853546143,"bigg_id":"pi_c","name":"phosphate","label_x":4873.173681640625,"label_y":-624.1092853546143,"node_is_primary":false},"7182":{"node_type":"multimarker","x":5139.773681640625,"y":-824.1092853546143},"7183":{"node_type":"midmarker","x":5159.773681640625,"y":-824.1092853546143},"7184":{"node_type":"multimarker","x":5179.773681640625,"y":-824.1092853546143},"7185":{"node_type":"metabolite","x":5334.773681640625,"y":-824.1092853546143,"bigg_id":"25aics_c","name":"5'-phosphoribosyl-4-(N-succinocarboxamide)-5-aminoimidazole","label_x":5291.573681640625,"label_y":-784.1092853546143,"node_is_primary":true},"7186":{"node_type":"metabolite","x":5264.773681640625,"y":-904.1092853546143,"bigg_id":"adp_c","name":"ADP","label_x":5237.773681640625,"label_y":-924.1092853546143,"node_is_primary":false},"7187":{"node_type":"metabolite","x":5054.773681640625,"y":-904.1092853546143,"bigg_id":"asp__L_c","name":"L-aspartate","label_x":5011.573681640625,"label_y":-924.1092853546143,"node_is_primary":false},"7188":{"node_type":"metabolite","x":5054.773681640625,"y":-744.1092853546143,"bigg_id":"atp_c","name":"ATP","label_x":5027.773681640625,"label_y":-704.1092853546143,"node_is_primary":false},"7189":{"node_type":"metabolite","x":5264.773681640625,"y":-744.1092853546143,"bigg_id":"h_c","name":"H+","label_x":5248.573681640625,"label_y":-704.1092853546143,"node_is_primary":false},"7190":{"node_type":"metabolite","x":5244.773681640625,"y":-664.1092853546143,"bigg_id":"pi_c","name":"phosphate","label_x":5223.173681640625,"label_y":-624.1092853546143,"node_is_primary":false},"7191":{"node_type":"multimarker","x":5489.773681640625,"y":-824.1092853546143},"7192":{"node_type":"midmarker","x":5509.773681640625,"y":-824.1092853546143},"7193":{"node_type":"multimarker","x":5529.773681640625,"y":-824.1092853546143},"7195":{"node_type":"metabolite","x":5614.773681640625,"y":-744.1092853546143,"bigg_id":"fum_c","name":"fumarate","label_x":5587.773681640625,"label_y":-704.1092853546143,"node_is_primary":false},"7196":{"node_type":"multimarker","x":5839.773681640625,"y":-824.1092853546143},"7197":{"node_type":"midmarker","x":5859.773681640625,"y":-824.1092853546143},"7198":{"node_type":"multimarker","x":5879.773681640625,"y":-824.1092853546143},"7199":{"node_type":"metabolite","x":5754.773681640625,"y":-744.1092853546143,"bigg_id":"10fthf_c","name":"10-formyl-THF","label_x":5711.573681640625,"label_y":-704.1092853546143,"node_is_primary":false},"7200":{"node_type":"metabolite","x":6034.773681640625,"y":-824.1092853546143,"bigg_id":"fprica_c","name":"phosphoribosyl-formamido-carboxamide","label_x":6007.773681640625,"label_y":-784.1092853546143,"node_is_primary":true},"7201":{"node_type":"metabolite","x":5964.773681640625,"y":-744.1092853546143,"bigg_id":"thf_c","name":"THF","label_x":5921.573681640625,"label_y":-704.1092853546143,"node_is_primary":false},"7202":{"node_type":"multimarker","x":6189.773681640625,"y":-824.1092853546143},"7203":{"node_type":"midmarker","x":6209.773681640625,"y":-824.1092853546143},"7204":{"node_type":"multimarker","x":6229.773681640625,"y":-824.1092853546143},"7205":{"node_type":"metabolite","x":6314.773681640625,"y":-744.1092853546143,"bigg_id":"h2o_c","name":"H2O","label_x":6287.773681640625,"label_y":-704.1092853546143,"node_is_primary":false},"7207":{"node_type":"multimarker","x":6665.274658203125,"y":-1020.917818069458},"7208":{"node_type":"midmarker","x":6685.274658203125,"y":-1020.917818069458},"7209":{"node_type":"multimarker","x":6705.274658203125,"y":-1020.917818069458},"7210":{"node_type":"metabolite","x":6580.274658203125,"y":-940.917818069458,"bigg_id":"asp__L_c","name":"L-aspartate","label_x":6537.074658203125,"label_y":-900.917818069458,"node_is_primary":false},"7211":{"node_type":"metabolite","x":6790.274658203125,"y":-940.917818069458,"bigg_id":"gdp_c","name":"GDP","label_x":6763.274658203125,"label_y":-900.917818069458,"node_is_primary":false},"7212":{"node_type":"metabolite","x":6580.274658203125,"y":-1100.917818069458,"bigg_id":"gtp_c","name":"GTP","label_x":6553.274658203125,"label_y":-1120.917818069458,"node_is_primary":false},"7213":{"node_type":"metabolite","x":6790.274658203125,"y":-1100.917818069458,"bigg_id":"h_c","name":"H+","label_x":6774.074658203125,"label_y":-1120.917818069458,"node_is_primary":false},"7215":{"node_type":"metabolite","x":6770.274658203125,"y":-1180.917818069458,"bigg_id":"pi_c","name":"phosphate","label_x":6748.674658203125,"label_y":-1200.917818069458,"node_is_primary":false},"7237":{"node_type":"multimarker","x":7015.274658203125,"y":-1020.917818069458},"7238":{"node_type":"midmarker","x":7035.274658203125,"y":-1020.917818069458},"7239":{"node_type":"multimarker","x":7055.274658203125,"y":-1020.917818069458},"7240":{"node_type":"metabolite","x":7210.274658203125,"y":-1020.917818069458,"bigg_id":"amp_c","name":"AMP","label_x":7183.274658203125,"label_y":-980.917818069458,"node_is_primary":true},"7241":{"node_type":"metabolite","x":7140.274658203125,"y":-940.917818069458,"bigg_id":"fum_c","name":"fumarate","label_x":7113.274658203125,"label_y":-900.917818069458,"node_is_primary":false},"7242":{"node_type":"multimarker","x":7365.274658203125,"y":-1020.917818069458},"7243":{"node_type":"midmarker","x":7385.274658203125,"y":-1020.917818069458},"7244":{"node_type":"multimarker","x":7405.274658203125,"y":-1020.917818069458},"7245":{"node_type":"metabolite","x":7560.274658203125,"y":-1020.917818069458,"bigg_id":"adp_c","name":"ADP","label_x":7533.274658203125,"label_y":-980.917818069458,"node_is_primary":true},"7246":{"node_type":"metabolite","x":7280.274658203125,"y":-940.917818069458,"bigg_id":"atp_c","name":"ATP","label_x":7253.274658203125,"label_y":-900.917818069458,"node_is_primary":false},"7260":{"node_type":"multimarker","x":6663.373291015625,"y":-641.5622272491455},"7261":{"node_type":"midmarker","x":6683.373291015625,"y":-641.5622272491455},"7262":{"node_type":"multimarker","x":6703.373291015625,"y":-641.5622272491455},"7263":{"node_type":"metabolite","x":6578.373291015625,"y":-561.5622272491455,"bigg_id":"h2o_c","name":"H2O","label_x":6551.373291015625,"label_y":-521.5622272491455,"node_is_primary":false},"7264":{"node_type":"metabolite","x":6788.373291015625,"y":-561.5622272491455,"bigg_id":"h_c","name":"H+","label_x":6772.173291015625,"label_y":-521.5622272491455,"node_is_primary":false},"7266":{"node_type":"metabolite","x":6578.373291015625,"y":-721.5622272491455,"bigg_id":"nad_c","name":"NAD","label_x":6551.373291015625,"label_y":-741.5622272491455,"node_is_primary":false},"7267":{"node_type":"metabolite","x":6788.373291015625,"y":-721.5622272491455,"bigg_id":"nadh_c","name":"NADH","label_x":6755.973291015625,"label_y":-741.5622272491455,"node_is_primary":false},"7268":{"node_type":"multimarker","x":7013.373291015625,"y":-641.5622272491455},"7269":{"node_type":"midmarker","x":7033.373291015625,"y":-641.5622272491455},"7270":{"node_type":"multimarker","x":7053.373291015625,"y":-641.5622272491455},"7271":{"node_type":"metabolite","x":7118.373291015625,"y":-481.5622272491455,"bigg_id":"amp_c","name":"AMP","label_x":7091.373291015625,"label_y":-441.5622272491455,"node_is_primary":false},"7272":{"node_type":"metabolite","x":6928.373291015625,"y":-721.5622272491455,"bigg_id":"atp_c","name":"ATP","label_x":6901.373291015625,"label_y":-741.5622272491455,"node_is_primary":false},"7273":{"node_type":"metabolite","x":6928.373291015625,"y":-561.5622272491455,"bigg_id":"gln__L_c","name":"L-glutamine","label_x":6885.173291015625,"label_y":-521.5622272491455,"node_is_primary":false},"7274":{"node_type":"metabolite","x":7118.373291015625,"y":-801.5622272491455,"bigg_id":"glu__L_c","name":"L-glutamate","label_x":7075.173291015625,"label_y":-821.5622272491455,"node_is_primary":false},"7275":{"node_type":"metabolite","x":7208.373291015625,"y":-641.5622272491455,"bigg_id":"gmp_c","name":"GMP","label_x":7187.370361328125,"label_y":-677.524263381958,"node_is_primary":true},"7276":{"node_type":"metabolite","x":6948.373291015625,"y":-481.5622272491455,"bigg_id":"h2o_c","name":"H2O","label_x":6921.373291015625,"label_y":-441.5622272491455,"node_is_primary":false},"7277":{"node_type":"metabolite","x":7138.373291015625,"y":-561.5622272491455,"bigg_id":"h_c","name":"H+","label_x":7122.173291015625,"label_y":-521.5622272491455,"node_is_primary":false},"7278":{"node_type":"metabolite","x":7138.373291015625,"y":-721.5622272491455,"bigg_id":"ppi_c","name":"diphosphate","label_x":7111.373291015625,"label_y":-741.5622272491455,"node_is_primary":false},"7279":{"node_type":"multimarker","x":7363.373291015625,"y":-641.5622272491455},"7280":{"node_type":"midmarker","x":7383.373291015625,"y":-641.5622272491455},"7281":{"node_type":"multimarker","x":7403.373291015625,"y":-641.5622272491455},"7282":{"node_type":"metabolite","x":7488.373291015625,"y":-561.5622272491455,"bigg_id":"adp_c","name":"ADP","label_x":7461.373291015625,"label_y":-521.5622272491455,"node_is_primary":false},"7283":{"node_type":"metabolite","x":7278.373291015625,"y":-561.5622272491455,"bigg_id":"atp_c","name":"ATP","label_x":7251.373291015625,"label_y":-521.5622272491455,"node_is_primary":false},"7284":{"node_type":"metabolite","x":7558.373291015625,"y":-641.5622272491455,"bigg_id":"gdp_c","name":"GDP","label_x":7531.373291015625,"label_y":-601.5622272491455,"node_is_primary":true},"7304":{"node_type":"multimarker","x":3078.618896484375,"y":-1500.6659393310547},"7305":{"node_type":"midmarker","x":3058.618896484375,"y":-1500.6659393310547},"7306":{"node_type":"multimarker","x":3038.618896484375,"y":-1500.6659393310547},"7308":{"node_type":"metabolite","x":3163.618896484375,"y":-1580.6659393310547,"bigg_id":"ppi_c","name":"diphosphate","label_x":3136.618896484375,"label_y":-1600.6659393310547,"node_is_primary":false},"7310":{"node_type":"multimarker","x":3388.618896484375,"y":-1500.6659393310547},"7311":{"node_type":"midmarker","x":3408.618896484375,"y":-1500.6659393310547},"7312":{"node_type":"multimarker","x":3428.618896484375,"y":-1500.6659393310547},"7313":{"node_type":"metabolite","x":3513.618896484375,"y":-1420.6659393310547,"bigg_id":"co2_c","name":"carbon dioxide","label_x":3486.618896484375,"label_y":-1380.6659393310547,"node_is_primary":false},"7314":{"node_type":"metabolite","x":3303.618896484375,"y":-1420.6659393310547,"bigg_id":"h_c","name":"H+","label_x":3287.418896484375,"label_y":-1380.6659393310547,"node_is_primary":false},"7315":{"node_type":"metabolite","x":3583.618896484375,"y":-1500.6659393310547,"bigg_id":"ump_c","name":"UMP","label_x":3556.618896484375,"label_y":-1460.6659393310547,"node_is_primary":true},"7316":{"node_type":"multimarker","x":3738.618896484375,"y":-1500.6659393310547},"7317":{"node_type":"midmarker","x":3758.618896484375,"y":-1500.6659393310547},"7318":{"node_type":"multimarker","x":3778.618896484375,"y":-1500.6659393310547},"7319":{"node_type":"metabolite","x":3863.618896484375,"y":-1420.6659393310547,"bigg_id":"adp_c","name":"ADP","label_x":3836.618896484375,"label_y":-1380.6659393310547,"node_is_primary":false},"7320":{"node_type":"metabolite","x":3653.618896484375,"y":-1420.6659393310547,"bigg_id":"atp_c","name":"ATP","label_x":3626.618896484375,"label_y":-1380.6659393310547,"node_is_primary":false},"7321":{"node_type":"metabolite","x":3933.618896484375,"y":-1500.6659393310547,"bigg_id":"udp_c","name":"UDP","label_x":3906.618896484375,"label_y":-1460.6659393310547,"node_is_primary":true},"7425":{"node_type":"multimarker","x":4088.618896484375,"y":-1500.6659393310547},"7426":{"node_type":"midmarker","x":4108.618896484375,"y":-1500.6659393310547},"7427":{"node_type":"multimarker","x":4128.618896484375,"y":-1500.6659393310547},"7428":{"node_type":"metabolite","x":4213.618896484375,"y":-1420.6659393310547,"bigg_id":"adp_c","name":"ADP","label_x":4186.618896484375,"label_y":-1380.6659393310547,"node_is_primary":false},"7429":{"node_type":"metabolite","x":4003.618896484375,"y":-1420.6659393310547,"bigg_id":"atp_c","name":"ATP","label_x":3976.618896484375,"label_y":-1380.6659393310547,"node_is_primary":false},"7430":{"node_type":"metabolite","x":4283.618896484375,"y":-1500.6659393310547,"bigg_id":"utp_c","name":"UTP","label_x":4256.618896484375,"label_y":-1460.6659393310547,"node_is_primary":true},"7438":{"node_type":"multimarker","x":4438.618896484375,"y":-1500.6659393310547},"7439":{"node_type":"midmarker","x":4458.618896484375,"y":-1500.6659393310547},"7440":{"node_type":"multimarker","x":4478.618896484375,"y":-1500.6659393310547},"7441":{"node_type":"metabolite","x":4563.618896484375,"y":-1580.6659393310547,"bigg_id":"adp_c","name":"ADP","label_x":4536.618896484375,"label_y":-1600.6659393310547,"node_is_primary":false},"7442":{"node_type":"metabolite","x":4353.618896484375,"y":-1580.6659393310547,"bigg_id":"atp_c","name":"ATP","label_x":4326.618896484375,"label_y":-1600.6659393310547,"node_is_primary":false},"7443":{"node_type":"metabolite","x":4633.618896484375,"y":-1500.6659393310547,"bigg_id":"ctp_c","name":"CTP","label_x":4606.618896484375,"label_y":-1460.6659393310547,"node_is_primary":true},"7444":{"node_type":"metabolite","x":4563.618896484375,"y":-1420.6659393310547,"bigg_id":"h_c","name":"H+","label_x":4547.418896484375,"label_y":-1380.6659393310547,"node_is_primary":false},"7445":{"node_type":"metabolite","x":4353.618896484375,"y":-1420.6659393310547,"bigg_id":"nh4_c","name":"ammonium","label_x":4326.618896484375,"label_y":-1380.6659393310547,"node_is_primary":false},"7446":{"node_type":"metabolite","x":4543.618896484375,"y":-1340.6659393310547,"bigg_id":"pi_c","name":"phosphate","label_x":4522.018896484375,"label_y":-1300.6659393310547,"node_is_primary":false},"7547":{"node_type":"multimarker","x":4788.618896484375,"y":-1500.6659393310547},"7548":{"node_type":"midmarker","x":4808.618896484375,"y":-1500.6659393310547},"7549":{"node_type":"multimarker","x":4828.618896484375,"y":-1500.6659393310547},"7550":{"node_type":"metabolite","x":4913.618896484375,"y":-1580.6659393310547,"bigg_id":"5pmev_c","name":"(R)-5-phosphomevalonic acid","label_x":4875.818896484375,"label_y":-1600.6659393310547,"node_is_primary":false},"7551":{"node_type":"metabolite","x":4983.618896484375,"y":-1500.6659393310547,"bigg_id":"cdp_c","name":"CDP","label_x":4956.618896484375,"label_y":-1460.6659393310547,"node_is_primary":true},"7552":{"node_type":"metabolite","x":4913.618896484375,"y":-1420.6659393310547,"bigg_id":"h_c","name":"H+","label_x":4897.418896484375,"label_y":-1380.6659393310547,"node_is_primary":false},"7553":{"node_type":"metabolite","x":4703.618896484375,"y":-1420.6659393310547,"bigg_id":"mev__R_c","name":"(R)-mevalonate","label_x":4660.418896484375,"label_y":-1380.6659393310547,"node_is_primary":false},"7554":{"node_type":"multimarker","x":5138.618896484375,"y":-1500.6659393310547},"7555":{"node_type":"midmarker","x":5158.618896484375,"y":-1500.6659393310547},"7556":{"node_type":"multimarker","x":5178.618896484375,"y":-1500.6659393310547},"7557":{"node_type":"metabolite","x":5333.618896484375,"y":-1500.6659393310547,"bigg_id":"dcdp_c","name":"dCDP","label_x":5301.218896484375,"label_y":-1460.6659393310547,"node_is_primary":true},"7558":{"node_type":"metabolite","x":5263.618896484375,"y":-1580.6659393310547,"bigg_id":"h2o_c","name":"H2O","label_x":5236.618896484375,"label_y":-1600.6659393310547,"node_is_primary":false},"7559":{"node_type":"metabolite","x":5263.618896484375,"y":-1420.6659393310547,"bigg_id":"trdox_c","name":"TRX1 disulphide","label_x":5225.818896484375,"label_y":-1380.6659393310547,"node_is_primary":false},"7560":{"node_type":"metabolite","x":5053.618896484375,"y":-1420.6659393310547,"bigg_id":"trdrd_c","name":"TRX1","label_x":5015.818896484375,"label_y":-1380.6659393310547,"node_is_primary":false},"7561":{"node_type":"multimarker","x":5528.618896484375,"y":-1500.6659393310547},"7562":{"node_type":"midmarker","x":5508.618896484375,"y":-1500.6659393310547},"7563":{"node_type":"multimarker","x":5488.618896484375,"y":-1500.6659393310547},"7564":{"node_type":"metabolite","x":5403.618896484375,"y":-1420.6659393310547,"bigg_id":"adp_c","name":"ADP","label_x":5376.618896484375,"label_y":-1380.6659393310547,"node_is_primary":false},"7565":{"node_type":"metabolite","x":5613.618896484375,"y":-1420.6659393310547,"bigg_id":"atp_c","name":"ATP","label_x":5586.618896484375,"label_y":-1380.6659393310547,"node_is_primary":false},"7566":{"node_type":"metabolite","x":5683.618896484375,"y":-1500.6659393310547,"bigg_id":"dcmp_c","name":"dCMP","label_x":5651.218896484375,"label_y":-1460.6659393310547,"node_is_primary":true},"7567":{"node_type":"multimarker","x":5838.618896484375,"y":-1500.6659393310547},"7568":{"node_type":"midmarker","x":5858.618896484375,"y":-1500.6659393310547},"7569":{"node_type":"multimarker","x":5878.618896484375,"y":-1500.6659393310547},"7570":{"node_type":"metabolite","x":6033.618896484375,"y":-1500.6659393310547,"bigg_id":"dump_c","name":"dUMP","label_x":6001.218896484375,"label_y":-1460.6659393310547,"node_is_primary":true},"7571":{"node_type":"metabolite","x":5753.618896484375,"y":-1580.6659393310547,"bigg_id":"h2o_c","name":"H2O","label_x":5726.618896484375,"label_y":-1600.6659393310547,"node_is_primary":false},"7572":{"node_type":"metabolite","x":5753.618896484375,"y":-1420.6659393310547,"bigg_id":"h_c","name":"H+","label_x":5737.418896484375,"label_y":-1380.6659393310547,"node_is_primary":false},"7573":{"node_type":"metabolite","x":5963.618896484375,"y":-1420.6659393310547,"bigg_id":"nh4_c","name":"ammonium","label_x":5936.618896484375,"label_y":-1380.6659393310547,"node_is_primary":false},"7574":{"node_type":"multimarker","x":4857.043701171875,"y":4659.441650390625},"7575":{"node_type":"midmarker","x":4857.043701171875,"y":4639.441650390625},"7576":{"node_type":"multimarker","x":4857.043701171875,"y":4619.441650390625},"7578":{"node_type":"multimarker","x":7788.956298828125,"y":-472.49441719055176},"7579":{"node_type":"midmarker","x":7808.956298828125,"y":-472.49441719055176},"7580":{"node_type":"multimarker","x":7828.956298828125,"y":-472.49441719055176},"7581":{"node_type":"metabolite","x":7913.956298828125,"y":-392.49441719055176,"bigg_id":"adp_c","name":"ADP","label_x":7886.956298828125,"label_y":-352.49441719055176,"node_is_primary":false},"7582":{"node_type":"metabolite","x":7703.956298828125,"y":-392.49441719055176,"bigg_id":"atp_c","name":"ATP","label_x":7676.956298828125,"label_y":-352.49441719055176,"node_is_primary":false},"7583":{"node_type":"metabolite","x":7983.956298828125,"y":-472.49441719055176,"bigg_id":"gtp_c","name":"GTP","label_x":7956.956298828125,"label_y":-432.49441719055176,"node_is_primary":true},"7637":{"node_type":"metabolite","x":7636.55126953125,"y":-1022.6066284179688,"bigg_id":"atp_c","name":"ATP","label_x":7609.55126953125,"label_y":-982.6066284179688,"node_is_primary":true},"7638":{"node_type":"multimarker","x":7791.55126953125,"y":-1022.6066284179688},"7639":{"node_type":"midmarker","x":7811.55126953125,"y":-1022.6066284179688},"7640":{"node_type":"multimarker","x":7831.55126953125,"y":-1022.6066284179688},"7641":{"node_type":"metabolite","x":7986.55126953125,"y":-1022.6066284179688,"bigg_id":"datp_c","name":"dATP","label_x":7954.15126953125,"label_y":-982.6066284179688,"node_is_primary":true},"7642":{"node_type":"metabolite","x":7916.55126953125,"y":-1102.6066284179688,"bigg_id":"h2o_c","name":"H2O","label_x":7889.55126953125,"label_y":-1122.6066284179688,"node_is_primary":false},"7643":{"node_type":"metabolite","x":7916.55126953125,"y":-942.6066284179688,"bigg_id":"trdox_c","name":"TRX1 disulphide","label_x":7878.751269531251,"label_y":-902.6066284179688,"node_is_primary":false},"7644":{"node_type":"metabolite","x":7706.55126953125,"y":-942.6066284179688,"bigg_id":"trdrd_c","name":"TRX1","label_x":7668.75126953125,"label_y":-902.6066284179688,"node_is_primary":false},"7646":{"node_type":"multimarker","x":5098.39990234375,"y":-1760.537841796875},"7647":{"node_type":"midmarker","x":5118.39990234375,"y":-1760.537841796875},"7648":{"node_type":"multimarker","x":5138.39990234375,"y":-1760.537841796875},"7649":{"node_type":"metabolite","x":5293.39990234375,"y":-1760.537841796875,"bigg_id":"dctp_c","name":"dCTP","label_x":5260.99990234375,"label_y":-1720.537841796875,"node_is_primary":true},"7650":{"node_type":"metabolite","x":5223.39990234375,"y":-1840.537841796875,"bigg_id":"h2o_c","name":"H2O","label_x":5196.39990234375,"label_y":-1860.537841796875,"node_is_primary":false},"7651":{"node_type":"metabolite","x":5223.39990234375,"y":-1680.537841796875,"bigg_id":"trdox_c","name":"TRX1 disulphide","label_x":5185.59990234375,"label_y":-1640.537841796875,"node_is_primary":false},"7652":{"node_type":"metabolite","x":5013.39990234375,"y":-1680.537841796875,"bigg_id":"trdrd_c","name":"TRX1","label_x":4975.59990234375,"label_y":-1640.537841796875,"node_is_primary":false},"7653":{"node_type":"multimarker","x":7792.934814453125,"y":-727.090669631958},"7654":{"node_type":"midmarker","x":7812.934814453125,"y":-727.090669631958},"7655":{"node_type":"multimarker","x":7832.934814453125,"y":-727.090669631958},"7656":{"node_type":"metabolite","x":7987.934814453125,"y":-727.090669631958,"bigg_id":"dgdp_c","name":"dGDP","label_x":7955.534814453125,"label_y":-687.090669631958,"node_is_primary":true},"7657":{"node_type":"metabolite","x":7917.934814453125,"y":-807.090669631958,"bigg_id":"h2o_c","name":"H2O","label_x":7890.934814453125,"label_y":-827.090669631958,"node_is_primary":false},"7658":{"node_type":"metabolite","x":7917.934814453125,"y":-647.090669631958,"bigg_id":"trdox_c","name":"TRX1 disulphide","label_x":7880.134814453125,"label_y":-607.090669631958,"node_is_primary":false},"7659":{"node_type":"metabolite","x":7707.934814453125,"y":-647.090669631958,"bigg_id":"trdrd_c","name":"TRX1","label_x":7670.134814453125,"label_y":-607.090669631958,"node_is_primary":false},"7660":{"node_type":"metabolite","x":4484.3173828125,"y":-1962.980712890625,"bigg_id":"trdrd_c","name":"TRX1","label_x":4457.3173828125,"label_y":-1922.980712890625,"node_is_primary":false},"7661":{"node_type":"multimarker","x":4569.3173828125,"y":-2042.980712890625},"7662":{"node_type":"midmarker","x":4589.3173828125,"y":-2042.980712890625},"7663":{"node_type":"multimarker","x":4609.3173828125,"y":-2042.980712890625},"7664":{"node_type":"metabolite","x":4764.3173828125,"y":-2042.980712890625,"bigg_id":"dutp_c","name":"dUTP","label_x":4731.9173828125,"label_y":-2002.980712890625,"node_is_primary":true},"7665":{"node_type":"metabolite","x":4694.3173828125,"y":-2122.980712890625,"bigg_id":"h2o_c","name":"H2O","label_x":4667.3173828125,"label_y":-2142.980712890625,"node_is_primary":false},"7666":{"node_type":"metabolite","x":4694.3173828125,"y":-1962.980712890625,"bigg_id":"trdox_c","name":"TRX1 disulphide","label_x":4656.5173828125,"label_y":-1922.980712890625,"node_is_primary":false},"7668":{"node_type":"multimarker","x":4919.3173828125,"y":-2042.980712890625},"7669":{"node_type":"midmarker","x":4939.3173828125,"y":-2042.980712890625},"7670":{"node_type":"multimarker","x":4959.3173828125,"y":-2042.980712890625},"7671":{"node_type":"metabolite","x":5114.3173828125,"y":-2042.980712890625,"bigg_id":"dump_c","name":"dUMP","label_x":5081.9173828125,"label_y":-2002.980712890625,"node_is_primary":true},"7672":{"node_type":"metabolite","x":4834.3173828125,"y":-1962.980712890625,"bigg_id":"h2o_c","name":"H2O","label_x":4807.3173828125,"label_y":-1922.980712890625,"node_is_primary":false},"7673":{"node_type":"metabolite","x":5044.3173828125,"y":-2122.980712890625,"bigg_id":"h_c","name":"H+","label_x":5028.1173828125,"label_y":-2142.980712890625,"node_is_primary":false},"7674":{"node_type":"metabolite","x":5044.3173828125,"y":-1962.980712890625,"bigg_id":"ppi_c","name":"diphosphate","label_x":5017.3173828125,"label_y":-1922.980712890625,"node_is_primary":false},"7675":{"node_type":"multimarker","x":5269.3173828125,"y":-2042.980712890625},"7676":{"node_type":"midmarker","x":5289.3173828125,"y":-2042.980712890625},"7677":{"node_type":"multimarker","x":5309.3173828125,"y":-2042.980712890625},"7678":{"node_type":"metabolite","x":5394.3173828125,"y":-1962.980712890625,"bigg_id":"dhf_c","name":"dihydrofolic acid","label_x":5361.9173828125,"label_y":-1922.980712890625,"node_is_primary":false},"7679":{"node_type":"metabolite","x":5464.3173828125,"y":-2042.980712890625,"bigg_id":"dtmp_c","name":"dTMP","label_x":5437.3173828125,"label_y":-2002.980712890625,"node_is_primary":true},"7680":{"node_type":"metabolite","x":5184.3173828125,"y":-1962.980712890625,"bigg_id":"mlthf_c","name":"5,10-methylenetetrahydrofolate","label_x":5146.5173828125,"label_y":-1922.980712890625,"node_is_primary":false},"7681":{"node_type":"multimarker","x":5619.3173828125,"y":-2042.980712890625},"7682":{"node_type":"midmarker","x":5639.3173828125,"y":-2042.980712890625},"7683":{"node_type":"multimarker","x":5659.3173828125,"y":-2042.980712890625},"7684":{"node_type":"metabolite","x":5744.3173828125,"y":-1962.980712890625,"bigg_id":"adp_c","name":"ADP","label_x":5717.3173828125,"label_y":-1922.980712890625,"node_is_primary":false},"7685":{"node_type":"metabolite","x":5534.3173828125,"y":-1962.980712890625,"bigg_id":"atp_c","name":"ATP","label_x":5507.3173828125,"label_y":-1922.980712890625,"node_is_primary":false},"7686":{"node_type":"metabolite","x":5814.3173828125,"y":-2042.980712890625,"bigg_id":"dtdp_c","name":"dTDP","label_x":5781.9173828125,"label_y":-2002.980712890625,"node_is_primary":true},"7687":{"node_type":"multimarker","x":5969.3173828125,"y":-2042.980712890625},"7688":{"node_type":"midmarker","x":5989.3173828125,"y":-2042.980712890625},"7689":{"node_type":"multimarker","x":6009.3173828125,"y":-2042.980712890625},"7690":{"node_type":"metabolite","x":6094.3173828125,"y":-1962.980712890625,"bigg_id":"adp_c","name":"ADP","label_x":6067.3173828125,"label_y":-1922.980712890625,"node_is_primary":false},"7691":{"node_type":"metabolite","x":5884.3173828125,"y":-1962.980712890625,"bigg_id":"atp_c","name":"ATP","label_x":5857.3173828125,"label_y":-1922.980712890625,"node_is_primary":false},"7692":{"node_type":"metabolite","x":6164.3173828125,"y":-2042.980712890625,"bigg_id":"dttp_c","name":"dTTP","label_x":6131.9173828125,"label_y":-2002.980712890625,"node_is_primary":true},"7693":{"node_type":"multimarker","x":10254.9208984375,"y":-194.5213584899902},"7694":{"node_type":"midmarker","x":10274.9208984375,"y":-194.5213584899902},"7695":{"node_type":"multimarker","x":10294.9208984375,"y":-194.5213584899902},"7697":{"node_type":"metabolite","x":10169.9208984375,"y":-114.5213584899902,"bigg_id":"h_c","name":"H+","label_x":10153.7208984375,"label_y":-74.5213584899902,"node_is_primary":false},"7698":{"node_type":"metabolite","x":10379.9208984375,"y":-274.52135848999023,"bigg_id":"nad_c","name":"NAD","label_x":10352.9208984375,"label_y":-294.52135848999023,"node_is_primary":false},"7699":{"node_type":"metabolite","x":10169.9208984375,"y":-274.52135848999023,"bigg_id":"nadh_c","name":"NADH","label_x":10137.5208984375,"label_y":-294.52135848999023,"node_is_primary":false},"7700":{"node_type":"multimarker","x":10241.7578125,"y":123.44498062133792},"7701":{"node_type":"midmarker","x":10261.7578125,"y":123.44498062133792},"7702":{"node_type":"multimarker","x":10281.7578125,"y":123.4449806213379},"7704":{"node_type":"multimarker","x":10591.7578125,"y":123.44498062133789},"7705":{"node_type":"midmarker","x":10611.7578125,"y":123.44498062133789},"7706":{"node_type":"multimarker","x":10631.7578125,"y":123.44498062133789},"7707":{"node_type":"metabolite","x":10506.7578125,"y":203.4449806213379,"bigg_id":"acylcoa_rm","name":"Acyl-CoA","label_x":10452.7578125,"label_y":243.4449806213379,"node_is_primary":false},"7708":{"node_type":"metabolite","x":10786.7578125,"y":123.44498062133789,"bigg_id":"agnp_rm","name":"Acylglycerone phosphate","label_x":10748.9578125,"label_y":163.4449806213379,"node_is_primary":true},"7709":{"node_type":"metabolite","x":10716.7578125,"y":203.4449806213379,"bigg_id":"coa_rm","name":"coenzyme A","label_x":10684.3578125,"label_y":243.4449806213379,"node_is_primary":false},"7710":{"node_type":"multimarker","x":10941.7578125,"y":123.44498062133789},"7711":{"node_type":"midmarker","x":10961.7578125,"y":123.44498062133789},"7712":{"node_type":"multimarker","x":10981.7578125,"y":123.44498062133789},"7713":{"node_type":"metabolite","x":11335.4619140625,"y":-55.38909912109375,"bigg_id":"1agp_rm","name":"1-Acyl-sn-glycerol 3-phosphate","label_x":11313.5583984375,"label_y":6.468398571014404,"node_is_primary":true},"7714":{"node_type":"metabolite","x":10856.7578125,"y":43.44498062133789,"bigg_id":"h_rm","name":"H+","label_x":10835.1578125,"label_y":23.44498062133789,"node_is_primary":false},"7715":{"node_type":"metabolite","x":11066.7578125,"y":203.4449806213379,"bigg_id":"nadp_rm","name":"NADP(+)","label_x":11028.9578125,"label_y":243.4449806213379,"node_is_primary":false},"7716":{"node_type":"metabolite","x":10856.7578125,"y":203.4449806213379,"bigg_id":"nadph_rm","name":"NADPH","label_x":10813.5578125,"label_y":243.4449806213379,"node_is_primary":false},"7717":{"node_type":"multimarker","x":10604.9208984375,"y":-194.52135848999023},"7718":{"node_type":"midmarker","x":10624.9208984375,"y":-194.52135848999023},"7719":{"node_type":"multimarker","x":10644.9208984375,"y":-194.52135848999023},"7720":{"node_type":"metabolite","x":10799.9208984375,"y":-194.52135848999023,"bigg_id":"glyc3p_rm","name":"glycerol 3-phosphate","label_x":10751.3208984375,"label_y":-154.52135848999023,"node_is_primary":true},"7721":{"node_type":"multimarker","x":10954.9208984375,"y":-194.52135848999023},"7722":{"node_type":"midmarker","x":10974.9208984375,"y":-194.52135848999023},"7723":{"node_type":"multimarker","x":10994.9208984375,"y":-194.52135848999023},"7725":{"node_type":"metabolite","x":10869.9208984375,"y":-114.52135848999023,"bigg_id":"acylcoa_rm","name":"Acyl-CoA","label_x":10815.9208984375,"label_y":-74.52135848999023,"node_is_primary":false},"7726":{"node_type":"metabolite","x":11079.9208984375,"y":-114.52135848999023,"bigg_id":"coa_rm","name":"coenzyme A","label_x":11047.5208984375,"label_y":-74.52135848999023,"node_is_primary":false},"7727":{"node_type":"multimarker","x":11490.4619140625,"y":-55.38909912109375},"7728":{"node_type":"midmarker","x":11510.4619140625,"y":-55.38909912109375},"7729":{"node_type":"multimarker","x":11530.4619140625,"y":-55.38909912109375},"7730":{"node_type":"metabolite","x":11405.4619140625,"y":24.61090087890625,"bigg_id":"acylcoa_rm","name":"Acyl-CoA","label_x":11351.4619140625,"label_y":64.61090087890625,"node_is_primary":false},"7731":{"node_type":"metabolite","x":11615.4619140625,"y":24.61090087890625,"bigg_id":"coa_rm","name":"coenzyme A","label_x":11583.0619140625,"label_y":64.61090087890625,"node_is_primary":false},"7732":{"node_type":"metabolite","x":11685.4619140625,"y":-55.38909912109375,"bigg_id":"pa_rm","name":"Phosphatidate","label_x":11658.4619140625,"label_y":-15.38909912109375,"node_is_primary":true},"7733":{"node_type":"multimarker","x":11840.4619140625,"y":-55.38909912109375},"7734":{"node_type":"midmarker","x":11860.4619140625,"y":-55.38909912109375},"7735":{"node_type":"multimarker","x":11880.4619140625,"y":-55.38909912109375},"7736":{"node_type":"metabolite","x":12035.4619140625,"y":-55.38909912109375,"bigg_id":"dag_rm","name":"Diacylglycerol","label_x":11999.0658203125,"label_y":-15.38909912109375,"node_is_primary":true},"7737":{"node_type":"metabolite","x":11755.4619140625,"y":24.61090087890625,"bigg_id":"h2o_rm","name":"H2O","label_x":11723.0619140625,"label_y":64.61090087890625,"node_is_primary":false},"7738":{"node_type":"metabolite","x":11965.4619140625,"y":24.61090087890625,"bigg_id":"pi_rm","name":"phosphate","label_x":11938.4619140625,"label_y":64.61090087890625,"node_is_primary":false},"7739":{"node_type":"multimarker","x":12383.6875,"y":38.538883209228516},"7740":{"node_type":"midmarker","x":12403.6875,"y":38.538883209228516},"7741":{"node_type":"multimarker","x":12423.6875,"y":38.538883209228516},"7742":{"node_type":"metabolite","x":12298.6875,"y":118.53888320922852,"bigg_id":"acylcoa_rm","name":"Acyl-CoA","label_x":12244.6875,"label_y":158.53888320922852,"node_is_primary":false},"7743":{"node_type":"metabolite","x":12508.6875,"y":118.53888320922852,"bigg_id":"coa_rm","name":"coenzyme A","label_x":12476.2875,"label_y":158.53888320922852,"node_is_primary":false},"7744":{"node_type":"metabolite","x":12578.6875,"y":38.538883209228516,"bigg_id":"tag_rm","name":"Triacylglycerol","label_x":12546.2875,"label_y":78.53888320922852,"node_is_primary":true},"7752":{"node_type":"multimarker","x":11685.4619140625,"y":-210.38909912109375},"7753":{"node_type":"midmarker","x":11685.4619140625,"y":-230.38909912109375},"7754":{"node_type":"multimarker","x":11685.4619140625,"y":-250.38909912109375},"7755":{"node_type":"metabolite","x":11685.4619140625,"y":-405.38909912109375,"bigg_id":"cdpdag_rm","name":"CDP-diacylglycerol","label_x":11710.4619140625,"label_y":-405.38909912109375,"node_is_primary":true},"7756":{"node_type":"metabolite","x":11605.4619140625,"y":-125.38909912109375,"bigg_id":"ctp_rm","name":"CTP","label_x":11551.4619140625,"label_y":-95.38909912109375,"node_is_primary":false},"7757":{"node_type":"metabolite","x":11765.4619140625,"y":-125.38909912109375,"bigg_id":"h_rm","name":"H+","label_x":11780.4619140625,"label_y":-125.38909912109375,"node_is_primary":false},"7758":{"node_type":"metabolite","x":11765.4619140625,"y":-335.38909912109375,"bigg_id":"ppi_rm","name":"diphosphate","label_x":11780.4619140625,"label_y":-335.38909912109375,"node_is_primary":false},"7759":{"node_type":"multimarker","x":11906.0234375,"y":-689.5470581054688},"7760":{"node_type":"midmarker","x":11906.0234375,"y":-709.5470581054688},"7761":{"node_type":"multimarker","x":11906.0234375,"y":-729.5470581054688},"7762":{"node_type":"metabolite","x":11826.0234375,"y":-814.5470581054688,"bigg_id":"cmp_rm","name":"CMP","label_x":11790.0234375,"label_y":-784.5470581054688,"node_is_primary":false},"7763":{"node_type":"metabolite","x":11986.0234375,"y":-814.5470581054688,"bigg_id":"h_rm","name":"H+","label_x":12001.0234375,"label_y":-814.5470581054688,"node_is_primary":false},"7764":{"node_type":"metabolite","x":11906.0234375,"y":-884.5470581054688,"bigg_id":"ps_rm","name":"Phosphatidyl-L-serine","label_x":11931.0234375,"label_y":-884.5470581054688,"node_is_primary":true},"7765":{"node_type":"metabolite","x":11986.0234375,"y":-604.5470581054688,"bigg_id":"ser__L_rm","name":"L-serine","label_x":12001.0234375,"label_y":-604.5470581054688,"node_is_primary":false},"7766":{"node_type":"multimarker","x":11512.58984375,"y":-679.61181640625},"7767":{"node_type":"midmarker","x":11512.58984375,"y":-699.61181640625},"7768":{"node_type":"multimarker","x":11512.58984375,"y":-719.61181640625},"7769":{"node_type":"metabolite","x":11432.58984375,"y":-804.61181640625,"bigg_id":"cmp_rm","name":"CMP","label_x":11396.58984375,"label_y":-774.61181640625,"node_is_primary":false},"7770":{"node_type":"metabolite","x":11592.58984375,"y":-804.61181640625,"bigg_id":"h_rm","name":"H+","label_x":11607.58984375,"label_y":-804.61181640625,"node_is_primary":false},"7772":{"node_type":"metabolite","x":11512.58984375,"y":-874.61181640625,"bigg_id":"pail_rm","name":"1-Phosphatidyl-1D-myo-inositol","label_x":11537.58984375,"label_y":-874.61181640625,"node_is_primary":true},"7773":{"node_type":"multimarker","x":11051.123046875,"y":-580.3707799911499},"7774":{"node_type":"midmarker","x":11071.123046875,"y":-580.3707799911499},"7775":{"node_type":"multimarker","x":11091.123046875,"y":-580.3707799911499},"7776":{"node_type":"metabolite","x":10896.123046875,"y":-580.3707799911499,"bigg_id":"inost_c","name":"myo-inositol","label_x":10858.323046875,"label_y":-540.3707799911499,"node_is_primary":true},"7783":{"node_type":"multimarker","x":10701.123046875,"y":-580.3707799911499},"7784":{"node_type":"midmarker","x":10721.123046875,"y":-580.3707799911499},"7785":{"node_type":"multimarker","x":10741.123046875,"y":-580.3707799911499},"7786":{"node_type":"metabolite","x":10616.123046875,"y":-660.3707799911499,"bigg_id":"h2o_c","name":"H2O","label_x":10589.123046875,"label_y":-680.3707799911499,"node_is_primary":false},"7787":{"node_type":"metabolite","x":10546.123046875,"y":-580.3707799911499,"bigg_id":"mi1p__D_c","name":"1D-myo-inositol 1-phosphate","label_x":10497.523046875,"label_y":-540.3707799911499,"node_is_primary":true},"7788":{"node_type":"metabolite","x":10826.123046875,"y":-660.3707799911499,"bigg_id":"pi_c","name":"phosphate","label_x":10804.523046875,"label_y":-680.3707799911499,"node_is_primary":false},"7789":{"node_type":"multimarker","x":10351.123046875,"y":-580.3707799911499},"7790":{"node_type":"midmarker","x":10371.123046875,"y":-580.3707799911499},"7791":{"node_type":"multimarker","x":10391.123046875,"y":-580.3707799911499},"7792":{"node_type":"metabolite","x":10196.123046875,"y":-580.3707799911499,"bigg_id":"g6p_c","name":"D-glucose 6-phosphate","label_x":10169.123046875,"label_y":-540.3707799911499,"node_is_primary":true},"7793":{"node_type":"metabolite","x":12382.3251953125,"y":-601.7508544921875,"bigg_id":"cdpchol_rm","name":"CDP-choline","label_x":12397.3251953125,"label_y":-601.7508544921875,"node_is_primary":false},"7794":{"node_type":"multimarker","x":12302.3251953125,"y":-686.7508544921875},"7795":{"node_type":"midmarker","x":12302.3251953125,"y":-706.7508544921875},"7796":{"node_type":"multimarker","x":12302.3251953125,"y":-726.7508544921875},"7797":{"node_type":"metabolite","x":12222.3251953125,"y":-811.7508544921875,"bigg_id":"cmp_rm","name":"CMP","label_x":12158.353515625,"label_y":-779.7528076171875,"node_is_primary":false},"7799":{"node_type":"metabolite","x":12382.3251953125,"y":-811.7508544921875,"bigg_id":"h_rm","name":"H+","label_x":12397.3251953125,"label_y":-811.7508544921875,"node_is_primary":false},"7800":{"node_type":"metabolite","x":12302.3251953125,"y":-881.7508544921875,"bigg_id":"pc_rm","name":"Phosphatidylcholine","label_x":12337.3154296875,"label_y":-875.7568969726562,"node_is_primary":true},"7801":{"node_type":"metabolite","x":12770.0947265625,"y":-180.10690307617188,"bigg_id":"cdpea_rm","name":"CDP-ethanolamine","label_x":12785.0947265625,"label_y":-180.10690307617188,"node_is_primary":false},"7802":{"node_type":"multimarker","x":12690.0947265625,"y":-265.1069030761719},"7803":{"node_type":"midmarker","x":12690.0947265625,"y":-285.1069030761719},"7804":{"node_type":"multimarker","x":12690.0947265625,"y":-305.1069030761719},"7805":{"node_type":"metabolite","x":12610.0947265625,"y":-390.1069030761719,"bigg_id":"cmp_rm","name":"CMP","label_x":12574.0947265625,"label_y":-360.1069030761719,"node_is_primary":false},"7807":{"node_type":"metabolite","x":12770.0947265625,"y":-390.1069030761719,"bigg_id":"h_rm","name":"H+","label_x":12785.0947265625,"label_y":-390.1069030761719,"node_is_primary":false},"7808":{"node_type":"metabolite","x":12690.0947265625,"y":-460.1069030761719,"bigg_id":"pe_rm","name":"Phosphatidylethanolamine","label_x":12715.0947265625,"label_y":-460.1069030761719,"node_is_primary":true},"7825":{"node_type":"multimarker","x":12690.0947265625,"y":-615.1069030761719},"7826":{"node_type":"midmarker","x":12690.0947265625,"y":-635.1069030761719},"7827":{"node_type":"multimarker","x":12690.0947265625,"y":-655.1069030761719},"7828":{"node_type":"metabolite","x":12610.0947265625,"y":-740.1069030761719,"bigg_id":"ahcys_rm","name":"S-adenosyl-L-homocysteine","label_x":12574.0947265625,"label_y":-710.1069030761719,"node_is_primary":false},"7829":{"node_type":"metabolite","x":12770.0947265625,"y":-530.1069030761719,"bigg_id":"amet_rm","name":"S-adenosyl-L-methionine","label_x":12785.0947265625,"label_y":-530.1069030761719,"node_is_primary":false},"7830":{"node_type":"metabolite","x":12770.0947265625,"y":-740.1069030761719,"bigg_id":"h_rm","name":"H+","label_x":12785.0947265625,"label_y":-740.1069030761719,"node_is_primary":false},"7831":{"node_type":"metabolite","x":12690.0947265625,"y":-810.1069030761719,"bigg_id":"pme_rm","name":"Phosphatidyl-N-methylethanolamine","label_x":12715.0947265625,"label_y":-810.1069030761719,"node_is_primary":true},"7839":{"node_type":"multimarker","x":12690.0947265625,"y":-965.1069030761719},"7840":{"node_type":"midmarker","x":12690.0947265625,"y":-985.1069030761719},"7841":{"node_type":"multimarker","x":12690.0947265625,"y":-1005.1069030761719},"7842":{"node_type":"metabolite","x":12610.0947265625,"y":-1090.1069030761719,"bigg_id":"ahcys_rm","name":"S-adenosyl-L-homocysteine","label_x":12550.1181640625,"label_y":-1118.0490417480469,"node_is_primary":false},"7843":{"node_type":"metabolite","x":12770.0947265625,"y":-880.1069030761719,"bigg_id":"amet_rm","name":"S-adenosyl-L-methionine","label_x":12785.0947265625,"label_y":-880.1069030761719,"node_is_primary":false},"7844":{"node_type":"metabolite","x":12770.0947265625,"y":-1090.1069030761719,"bigg_id":"h_rm","name":"H+","label_x":12785.0947265625,"label_y":-1090.1069030761719,"node_is_primary":false},"7845":{"node_type":"metabolite","x":12560.224609375,"y":-1244.0229187011719,"bigg_id":"pdme_rm","name":"Phosphatidyl-N,N-dimethylethanolamine","label_x":12585.224609375,"label_y":-1244.0229187011719,"node_is_primary":true},"7846":{"node_type":"multimarker","x":12448.3359375,"y":-1124.9869689941406},"7847":{"node_type":"midmarker","x":12448.3359375,"y":-1104.9869689941406},"7848":{"node_type":"multimarker","x":12448.3359375,"y":-1084.9869689941406},"7849":{"node_type":"metabolite","x":12518.3466796875,"y":-991.9949645996094,"bigg_id":"ahcys_rm","name":"S-adenosyl-L-homocysteine","label_x":12533.3466796875,"label_y":-991.9949645996094,"node_is_primary":false},"7850":{"node_type":"metabolite","x":12368.3359375,"y":-1209.9869689941406,"bigg_id":"amet_rm","name":"S-adenosyl-L-methionine","label_x":12305.3359375,"label_y":-1179.9869689941406,"node_is_primary":false},"7851":{"node_type":"metabolite","x":12368.3359375,"y":-999.9869689941406,"bigg_id":"h_rm","name":"H+","label_x":12323.3359375,"label_y":-969.9869689941406,"node_is_primary":false},"7920":{"node_type":"multimarker","x":10832.6767578125,"y":-2124.3301391601562},"7921":{"node_type":"midmarker","x":10852.6767578125,"y":-2124.3301391601562},"7922":{"node_type":"multimarker","x":10872.6767578125,"y":-2124.3301391601562},"7923":{"node_type":"metabolite","x":10677.6767578125,"y":-2124.3301391601562,"bigg_id":"ttccoa_c","name":"tetracosanoyl-CoA","label_x":10634.4767578125,"label_y":-2084.3301391601562,"node_is_primary":true},"7933":{"node_type":"multimarker","x":10522.6767578125,"y":-2124.3301391601562},"7934":{"node_type":"midmarker","x":10502.6767578125,"y":-2124.3301391601562},"7935":{"node_type":"multimarker","x":10482.6767578125,"y":-2124.3301391601562},"7936":{"node_type":"metabolite","x":10327.6767578125,"y":-2124.3301391601562,"bigg_id":"ttccoa_rm","name":"tetracosanoyl-CoA","label_x":10279.0767578125,"label_y":-2084.3301391601562,"node_is_primary":true},"7937":{"node_type":"multimarker","x":10132.6767578125,"y":-2124.3301391601562},"7938":{"node_type":"midmarker","x":10152.6767578125,"y":-2124.3301391601562},"7939":{"node_type":"multimarker","x":10172.6767578125,"y":-2124.3301391601562},"7940":{"node_type":"metabolite","x":10047.6767578125,"y":-2044.3301391601562,"bigg_id":"h_rm","name":"H+","label_x":10026.0767578125,"label_y":-2004.3301391601562,"node_is_primary":false},"7941":{"node_type":"metabolite","x":10257.6767578125,"y":-2204.3301391601562,"bigg_id":"nadp_rm","name":"NADP(+)","label_x":10219.8767578125,"label_y":-2224.3301391601562,"node_is_primary":false},"7942":{"node_type":"metabolite","x":10047.6767578125,"y":-2204.3301391601562,"bigg_id":"nadph_rm","name":"NADPH","label_x":10004.4767578125,"label_y":-2224.3301391601562,"node_is_primary":false},"7943":{"node_type":"metabolite","x":9977.6767578125,"y":-2124.3301391601562,"bigg_id":"tc2coa_rm","name":"trans-tetracos-2-enoyl-CoA","label_x":9929.0767578125,"label_y":-2084.3301391601562,"node_is_primary":true},"7952":{"node_type":"multimarker","x":9782.6767578125,"y":-2124.3301391601562},"7953":{"node_type":"midmarker","x":9802.6767578125,"y":-2124.3301391601562},"7954":{"node_type":"multimarker","x":9822.6767578125,"y":-2124.3301391601562},"7955":{"node_type":"metabolite","x":9627.6767578125,"y":-2124.3301391601562,"bigg_id":"3htccoa_rm","name":"3-hydroxytetracosanoyl-CoA","label_x":9573.6767578125,"label_y":-2084.3301391601562,"node_is_primary":true},"7956":{"node_type":"metabolite","x":9907.6767578125,"y":-2204.3301391601562,"bigg_id":"h2o_rm","name":"H2O","label_x":9875.2767578125,"label_y":-2224.3301391601562,"node_is_primary":false},"7957":{"node_type":"multimarker","x":9432.6767578125,"y":-2124.3301391601562},"7958":{"node_type":"midmarker","x":9452.6767578125,"y":-2124.3301391601562},"7959":{"node_type":"multimarker","x":9472.6767578125,"y":-2124.3301391601562},"7960":{"node_type":"metabolite","x":9277.6767578125,"y":-2124.3301391601562,"bigg_id":"3otccoa_rm","name":"3-oxotetracosanoyl-CoA","label_x":9223.6767578125,"label_y":-2084.3301391601562,"node_is_primary":true},"7961":{"node_type":"metabolite","x":9347.6767578125,"y":-2044.3301391601562,"bigg_id":"h_rm","name":"H+","label_x":9326.0767578125,"label_y":-2004.3301391601562,"node_is_primary":false},"7962":{"node_type":"metabolite","x":9557.6767578125,"y":-2204.3301391601562,"bigg_id":"nadp_rm","name":"NADP(+)","label_x":9519.8767578125,"label_y":-2224.3301391601562,"node_is_primary":false},"7963":{"node_type":"metabolite","x":9347.6767578125,"y":-2204.3301391601562,"bigg_id":"nadph_rm","name":"NADPH","label_x":9304.4767578125,"label_y":-2224.3301391601562,"node_is_primary":false},"7964":{"node_type":"multimarker","x":9082.6767578125,"y":-2124.3301391601562},"7965":{"node_type":"midmarker","x":9102.6767578125,"y":-2124.3301391601562},"7966":{"node_type":"multimarker","x":9122.6767578125,"y":-2124.3301391601562},"7967":{"node_type":"metabolite","x":9207.6767578125,"y":-2044.3301391601562,"bigg_id":"co2_rm","name":"carbon dioxide","label_x":9175.2767578125,"label_y":-2004.3301391601562,"node_is_primary":false},"7968":{"node_type":"metabolite","x":9207.6767578125,"y":-2204.3301391601562,"bigg_id":"coa_rm","name":"coenzyme A","label_x":9175.2767578125,"label_y":-2224.3301391601562,"node_is_primary":false},"7969":{"node_type":"metabolite","x":8927.6767578125,"y":-2124.3301391601562,"bigg_id":"docoscoa_rm","name":"docosanoyl-CoA","label_x":8868.2767578125,"label_y":-2084.3301391601562,"node_is_primary":true},"7970":{"node_type":"metabolite","x":8997.6767578125,"y":-2044.3301391601562,"bigg_id":"h_rm","name":"H+","label_x":8976.0767578125,"label_y":-2004.3301391601562,"node_is_primary":false},"7971":{"node_type":"metabolite","x":8997.6767578125,"y":-2204.3301391601562,"bigg_id":"malcoa_rm","name":"malonyl-CoA","label_x":8949.0767578125,"label_y":-2224.3301391601562,"node_is_primary":false},"8080":{"node_type":"multimarker","x":-5035.050498962402,"y":4796.601318359375},"8081":{"node_type":"midmarker","x":-5035.050498962402,"y":4816.601318359375},"8082":{"node_type":"multimarker","x":-5035.050498962402,"y":4836.601318359375},"8083":{"node_type":"metabolite","x":-4841.147422790527,"y":4597.623291015625,"bigg_id":"2obut_m","name":"2-oxobutanoate","label_x":-4816.147422790527,"label_y":4597.623291015625,"node_is_primary":true},"8084":{"node_type":"metabolite","x":-4955.050498962402,"y":4921.601318359375,"bigg_id":"co2_m","name":"carbon dioxide","label_x":-4940.050498962402,"label_y":4921.601318359375,"node_is_primary":false},"8085":{"node_type":"metabolite","x":-5115.050498962402,"y":4711.601318359375,"bigg_id":"h_m","name":"H+","label_x":-5142.050498962402,"label_y":4741.601318359375,"node_is_primary":false},"8094":{"node_type":"multimarker","x":-4841.147422790527,"y":4402.623291015625},"8095":{"node_type":"midmarker","x":-4841.147422790527,"y":4422.623291015625},"8096":{"node_type":"multimarker","x":-4841.147422790527,"y":4442.623291015625},"8097":{"node_type":"metabolite","x":-4761.147422790527,"y":4527.623291015625,"bigg_id":"nh4_m","name":"ammonium","label_x":-4746.147422790527,"label_y":4527.623291015625,"node_is_primary":false},"8098":{"node_type":"metabolite","x":-4843.375244140625,"y":4273.240966796875,"bigg_id":"thr__L_m","name":"L-threonine","label_x":-4818.375244140625,"label_y":4273.240966796875,"node_is_primary":true},"8099":{"node_type":"metabolite","x":2841.8505859375,"y":-1714.440673828125,"bigg_id":"h_e","name":"H+","label_x":2814.8505859375,"label_y":-1674.440673828125,"node_is_primary":false},"8100":{"node_type":"multimarker","x":2926.8505859375,"y":-1794.440673828125},"8101":{"node_type":"midmarker","x":2946.8505859375,"y":-1794.440673828125},"8102":{"node_type":"multimarker","x":2966.8505859375,"y":-1794.440673828125},"8103":{"node_type":"metabolite","x":3051.8505859375,"y":-1714.440673828125,"bigg_id":"h_c","name":"H+","label_x":3035.6505859375,"label_y":-1674.440673828125,"node_is_primary":false},"8104":{"node_type":"metabolite","x":3121.8505859375,"y":-1794.440673828125,"bigg_id":"ura_c","name":"uracil","label_x":3094.8505859375,"label_y":-1754.440673828125,"node_is_primary":true},"8105":{"node_type":"metabolite","x":2771.8505859375,"y":-1794.440673828125,"bigg_id":"ura_e","name":"uracil","label_x":2755.6505859375,"label_y":-1754.440673828125,"node_is_primary":true},"8106":{"node_type":"multimarker","x":3276.8505859375,"y":-1794.440673828125},"8107":{"node_type":"midmarker","x":3296.8505859375,"y":-1794.440673828125},"8108":{"node_type":"multimarker","x":3316.8505859375,"y":-1794.440673828125},"8109":{"node_type":"metabolite","x":3401.8505859375,"y":-1714.440673828125,"bigg_id":"ppi_c","name":"diphosphate","label_x":3374.8505859375,"label_y":-1674.440673828125,"node_is_primary":false},"8110":{"node_type":"metabolite","x":3191.8505859375,"y":-1714.440673828125,"bigg_id":"prpp_c","name":"PRPP","label_x":3159.4505859375,"label_y":-1674.440673828125,"node_is_primary":false},"8112":{"node_type":"multimarker","x":8142.934814453125,"y":-727.090669631958},"8113":{"node_type":"midmarker","x":8162.934814453125,"y":-727.090669631958},"8114":{"node_type":"multimarker","x":8182.934814453125,"y":-727.090669631958},"8115":{"node_type":"metabolite","x":8267.934814453125,"y":-647.090669631958,"bigg_id":"adp_c","name":"ADP","label_x":8240.934814453125,"label_y":-607.090669631958,"node_is_primary":false},"8116":{"node_type":"metabolite","x":8057.934814453125,"y":-647.090669631958,"bigg_id":"atp_c","name":"ATP","label_x":8030.934814453125,"label_y":-607.090669631958,"node_is_primary":false},"8117":{"node_type":"metabolite","x":8337.934814453125,"y":-727.090669631958,"bigg_id":"dgtp_c","name":"dGTP","label_x":8305.534814453125,"label_y":-687.090669631958,"node_is_primary":true},"8118":{"node_type":"metabolite","x":6472.373046875,"y":-361.562255859375,"bigg_id":"gua_e","name":"guanine","label_x":6445.373046875,"label_y":-321.562255859375,"node_is_primary":true},"8119":{"node_type":"multimarker","x":6627.373046875,"y":-361.562255859375},"8120":{"node_type":"midmarker","x":6647.373046875,"y":-361.562255859375},"8121":{"node_type":"multimarker","x":6667.373046875,"y":-361.562255859375},"8122":{"node_type":"metabolite","x":6822.373046875,"y":-361.562255859375,"bigg_id":"gua_c","name":"guanine","label_x":6795.373046875,"label_y":-321.562255859375,"node_is_primary":true},"8123":{"node_type":"metabolite","x":6752.373046875,"y":-281.562255859375,"bigg_id":"h_c","name":"H+","label_x":6736.173046875,"label_y":-241.562255859375,"node_is_primary":false},"8124":{"node_type":"metabolite","x":6542.373046875,"y":-281.562255859375,"bigg_id":"h_e","name":"H+","label_x":6526.173046875,"label_y":-241.562255859375,"node_is_primary":false},"8125":{"node_type":"multimarker","x":6977.373046875,"y":-361.562255859375},"8126":{"node_type":"midmarker","x":6997.373046875,"y":-361.562255859375},"8127":{"node_type":"multimarker","x":7017.373046875,"y":-361.562255859375},"8129":{"node_type":"metabolite","x":7102.373046875,"y":-281.562255859375,"bigg_id":"ppi_c","name":"diphosphate","label_x":7075.373046875,"label_y":-241.562255859375,"node_is_primary":false},"8130":{"node_type":"metabolite","x":6892.373046875,"y":-281.562255859375,"bigg_id":"prpp_c","name":"PRPP","label_x":6859.973046875,"label_y":-241.562255859375,"node_is_primary":false},"8131":{"node_type":"metabolite","x":6551.287109375,"y":-1387.1734619140625,"bigg_id":"ade_e","name":"adenine","label_x":6524.287109375,"label_y":-1347.1734619140625,"node_is_primary":true},"8132":{"node_type":"multimarker","x":6706.287109375,"y":-1387.1734619140625},"8133":{"node_type":"midmarker","x":6726.287109375,"y":-1387.1734619140625},"8134":{"node_type":"multimarker","x":6746.287109375,"y":-1387.1734619140625},"8135":{"node_type":"metabolite","x":6901.287109375,"y":-1387.1734619140625,"bigg_id":"ade_c","name":"adenine","label_x":6874.287109375,"label_y":-1347.1734619140625,"node_is_primary":true},"8136":{"node_type":"metabolite","x":6831.287109375,"y":-1307.1734619140625,"bigg_id":"h_c","name":"H+","label_x":6815.087109375,"label_y":-1267.1734619140625,"node_is_primary":false},"8137":{"node_type":"metabolite","x":6621.287109375,"y":-1307.1734619140625,"bigg_id":"h_e","name":"H+","label_x":6605.087109375,"label_y":-1267.1734619140625,"node_is_primary":false},"8138":{"node_type":"multimarker","x":7056.287109375,"y":-1387.1734619140625},"8139":{"node_type":"midmarker","x":7076.287109375,"y":-1387.1734619140625},"8140":{"node_type":"multimarker","x":7096.287109375,"y":-1387.1734619140625},"8142":{"node_type":"metabolite","x":7181.287109375,"y":-1307.1734619140625,"bigg_id":"ppi_c","name":"diphosphate","label_x":7154.287109375,"label_y":-1267.1734619140625,"node_is_primary":false},"8143":{"node_type":"metabolite","x":6971.287109375,"y":-1307.1734619140625,"bigg_id":"prpp_c","name":"PRPP","label_x":6938.887109375,"label_y":-1267.1734619140625,"node_is_primary":false},"8263":{"node_type":"multimarker","x":-1724.1093139648438,"y":3203.6014211177826},"8264":{"node_type":"midmarker","x":-1704.1093139648438,"y":3203.6014211177826},"8265":{"node_type":"multimarker","x":-1684.1093139648438,"y":3203.6014211177826},"8491":{"node_type":"multimarker","x":-1246.2321701049805,"y":6859.321044921875},"8492":{"node_type":"midmarker","x":-1246.2321701049805,"y":6839.321044921875},"8493":{"node_type":"multimarker","x":-1246.2321701049805,"y":6819.321044921875},"8494":{"node_type":"metabolite","x":-1246.2321701049805,"y":7014.321044921875,"bigg_id":"pro__L_c","name":"L-proline","label_x":-1221.2321701049805,"label_y":7014.321044921875,"node_is_primary":true},"8495":{"node_type":"multimarker","x":-1246.2321701049805,"y":7209.321044921875},"8496":{"node_type":"midmarker","x":-1246.2321701049805,"y":7189.321044921875},"8497":{"node_type":"multimarker","x":-1246.2321701049805,"y":7169.321044921875},"8498":{"node_type":"metabolite","x":-1246.2321701049805,"y":7364.321044921875,"bigg_id":"1pyr5c_c","name":"1-pyrroline-5-carboxylate","label_x":-1221.2321701049805,"label_y":7364.321044921875,"node_is_primary":true},"8499":{"node_type":"metabolite","x":-1166.2321701049805,"y":7294.321044921875,"bigg_id":"h_c","name":"H+","label_x":-1151.2321701049805,"label_y":7294.321044921875,"node_is_primary":false},"8500":{"node_type":"metabolite","x":-1326.2321701049805,"y":7084.321044921875,"bigg_id":"nadp_c","name":"NADP(+)","label_x":-1380.2321701049805,"label_y":7114.321044921875,"node_is_primary":false},"8501":{"node_type":"metabolite","x":-1326.2321701049805,"y":7294.321044921875,"bigg_id":"nadph_c","name":"NADPH","label_x":-1389.2321701049805,"label_y":7324.321044921875,"node_is_primary":false},"8502":{"node_type":"multimarker","x":-1246.2321701049805,"y":7559.321044921875},"8503":{"node_type":"midmarker","x":-1246.2321701049805,"y":7539.321044921875},"8504":{"node_type":"multimarker","x":-1246.2321701049805,"y":7519.321044921875},"8505":{"node_type":"metabolite","x":-1246.2321701049805,"y":7714.321044921875,"bigg_id":"glu5sa_c","name":"L-glutamic 5-semialdehyde","label_x":-1221.2321701049805,"label_y":7714.321044921875,"node_is_primary":true},"8506":{"node_type":"metabolite","x":-1166.2321701049805,"y":7434.321044921875,"bigg_id":"h2o_c","name":"H2O","label_x":-1151.2321701049805,"label_y":7434.321044921875,"node_is_primary":false},"8507":{"node_type":"metabolite","x":-1326.2321701049805,"y":7434.321044921875,"bigg_id":"h_c","name":"H+","label_x":-1353.2321701049805,"label_y":7464.321044921875,"node_is_primary":false},"8508":{"node_type":"multimarker","x":-1246.2321701049805,"y":7909.321044921875},"8509":{"node_type":"midmarker","x":-1246.2321701049805,"y":7889.321044921875},"8510":{"node_type":"multimarker","x":-1246.2321701049805,"y":7869.321044921875},"8511":{"node_type":"metabolite","x":-1246.2321701049805,"y":8064.321044921875,"bigg_id":"akg_c","name":"2-oxoglutarate","label_x":-1221.2321701049805,"label_y":8064.321044921875,"node_is_primary":true},"8512":{"node_type":"metabolite","x":-1326.2321701049805,"y":7784.321044921875,"bigg_id":"glu__L_c","name":"L-glutamate","label_x":-1398.2321701049805,"label_y":7814.321044921875,"node_is_primary":false},"8513":{"node_type":"metabolite","x":-1326.2321701049805,"y":7994.321044921875,"bigg_id":"orn_c","name":"ornithine","label_x":-1371.2321701049805,"label_y":8024.321044921875,"node_is_primary":false},"8790":{"node_type":"multimarker","x":915.2518310546875,"y":3193.9573974609375},"8791":{"node_type":"midmarker","x":915.2518310546875,"y":3173.9573974609375},"8792":{"node_type":"multimarker","x":915.2518310546875,"y":3153.9573974609375},"8855":{"node_type":"metabolite","x":10328.185546875,"y":3446.222412109375,"bigg_id":"h_rm","name":"H+","label_x":10355.4873046875,"label_y":3444.445556640625,"node_is_primary":false},"8856":{"node_type":"multimarker","x":10265.189453125,"y":3525.26416015625},"8857":{"node_type":"midmarker","x":10265.189453125,"y":3545.26416015625},"8858":{"node_type":"multimarker","x":10265.189453125,"y":3565.26416015625},"8859":{"node_type":"metabolite","x":10265.189453125,"y":3720.26416015625,"bigg_id":"3oiccoa_rm","name":"3-oxoicosanoyl-CoA","label_x":10290.189453125,"label_y":3720.26416015625,"node_is_primary":true},"8860":{"node_type":"metabolite","x":10345.189453125,"y":3650.26416015625,"bigg_id":"co2_rm","name":"carbon dioxide","label_x":10360.189453125,"label_y":3650.26416015625,"node_is_primary":false},"8861":{"node_type":"metabolite","x":10185.189453125,"y":3650.26416015625,"bigg_id":"coa_rm","name":"coenzyme A","label_x":10131.189453125,"label_y":3680.26416015625,"node_is_primary":false},"8862":{"node_type":"metabolite","x":9324.12109375,"y":3045.55419921875,"bigg_id":"malcoa_rm","name":"malonyl-CoA","label_x":9365.009765625,"label_y":3027.6796875,"node_is_primary":true},"8864":{"node_type":"multimarker","x":7294.00830078125,"y":2785.381591796875},"8865":{"node_type":"midmarker","x":7314.00830078125,"y":2785.381591796875},"8866":{"node_type":"multimarker","x":7334.00830078125,"y":2785.381591796875},"8868":{"node_type":"multimarker","x":10265.189453125,"y":3875.26416015625},"8869":{"node_type":"midmarker","x":10265.189453125,"y":3895.26416015625},"8870":{"node_type":"multimarker","x":10265.189453125,"y":3915.26416015625},"8871":{"node_type":"metabolite","x":10265.189453125,"y":4070.26416015625,"bigg_id":"3hicoscoa_rm","name":"3-hydroxyicosanoyl-CoA","label_x":10290.189453125,"label_y":4070.26416015625,"node_is_primary":true},"8872":{"node_type":"metabolite","x":10345.189453125,"y":3790.26416015625,"bigg_id":"h_rm","name":"H+","label_x":10360.189453125,"label_y":3790.26416015625,"node_is_primary":false},"8873":{"node_type":"metabolite","x":10185.189453125,"y":4000.26416015625,"bigg_id":"nadp_rm","name":"NADP(+)","label_x":10122.189453125,"label_y":4030.26416015625,"node_is_primary":false},"8874":{"node_type":"metabolite","x":10185.189453125,"y":3790.26416015625,"bigg_id":"nadph_rm","name":"NADPH","label_x":10113.189453125,"label_y":3820.26416015625,"node_is_primary":false},"8875":{"node_type":"multimarker","x":10265.189453125,"y":4225.26416015625},"8876":{"node_type":"midmarker","x":10265.189453125,"y":4245.26416015625},"8877":{"node_type":"multimarker","x":10265.189453125,"y":4265.26416015625},"8878":{"node_type":"metabolite","x":10185.189453125,"y":4350.26416015625,"bigg_id":"h2o_rm","name":"H2O","label_x":10131.189453125,"label_y":4380.26416015625,"node_is_primary":false},"8879":{"node_type":"metabolite","x":10265.189453125,"y":4420.26416015625,"bigg_id":"ic2coa_rm","name":"trans-icos-2-enoyl-CoA","label_x":10290.189453125,"label_y":4420.26416015625,"node_is_primary":true},"8880":{"node_type":"multimarker","x":10265.189453125,"y":4575.26416015625},"8881":{"node_type":"midmarker","x":10265.189453125,"y":4595.26416015625},"8882":{"node_type":"multimarker","x":10265.189453125,"y":4615.26416015625},"8883":{"node_type":"metabolite","x":10345.189453125,"y":4490.26416015625,"bigg_id":"h_rm","name":"H+","label_x":10360.189453125,"label_y":4490.26416015625,"node_is_primary":false},"8884":{"node_type":"metabolite","x":10265.189453125,"y":4770.26416015625,"bigg_id":"icoscoa_rm","name":"icosanoyl-CoA","label_x":10134.37109375,"label_y":4806.01904296875,"node_is_primary":true},"8885":{"node_type":"metabolite","x":10185.189453125,"y":4700.26416015625,"bigg_id":"nadp_rm","name":"NADP(+)","label_x":10122.189453125,"label_y":4730.26416015625,"node_is_primary":false},"8886":{"node_type":"metabolite","x":10185.189453125,"y":4490.26416015625,"bigg_id":"nadph_rm","name":"NADPH","label_x":10113.189453125,"label_y":4520.26416015625,"node_is_primary":false},"8896":{"node_type":"metabolite","x":10827.4345703125,"y":3426.85009765625,"bigg_id":"h_rm","name":"H+","label_x":10842.4345703125,"label_y":3426.85009765625,"node_is_primary":false},"8897":{"node_type":"multimarker","x":10747.4345703125,"y":3511.85009765625},"8898":{"node_type":"midmarker","x":10747.4345703125,"y":3531.85009765625},"8899":{"node_type":"multimarker","x":10747.4345703125,"y":3551.85009765625},"8900":{"node_type":"metabolite","x":10747.4345703125,"y":3706.85009765625,"bigg_id":"3odccoa_rm","name":"3-oxodocosanoyl-CoA","label_x":10772.4345703125,"label_y":3706.85009765625,"node_is_primary":true},"8901":{"node_type":"metabolite","x":10827.4345703125,"y":3636.85009765625,"bigg_id":"co2_rm","name":"carbon dioxide","label_x":10842.4345703125,"label_y":3636.85009765625,"node_is_primary":false},"8902":{"node_type":"metabolite","x":10667.4345703125,"y":3636.85009765625,"bigg_id":"coa_rm","name":"coenzyme A","label_x":10613.4345703125,"label_y":3666.85009765625,"node_is_primary":false},"8905":{"node_type":"multimarker","x":10747.4345703125,"y":3861.85009765625},"8906":{"node_type":"midmarker","x":10747.4345703125,"y":3881.85009765625},"8907":{"node_type":"multimarker","x":10747.4345703125,"y":3901.85009765625},"8908":{"node_type":"metabolite","x":10747.4345703125,"y":4056.85009765625,"bigg_id":"3hdccoa_rm","name":"3-hydroxydocosanoyl-CoA","label_x":10772.4345703125,"label_y":4056.85009765625,"node_is_primary":true},"8909":{"node_type":"metabolite","x":10827.4345703125,"y":3776.85009765625,"bigg_id":"h_rm","name":"H+","label_x":10842.4345703125,"label_y":3776.85009765625,"node_is_primary":false},"8910":{"node_type":"metabolite","x":10667.4345703125,"y":3986.85009765625,"bigg_id":"nadp_rm","name":"NADP(+)","label_x":10604.4345703125,"label_y":4016.85009765625,"node_is_primary":false},"8911":{"node_type":"metabolite","x":10667.4345703125,"y":3776.85009765625,"bigg_id":"nadph_rm","name":"NADPH","label_x":10595.4345703125,"label_y":3806.85009765625,"node_is_primary":false},"8912":{"node_type":"multimarker","x":10747.4345703125,"y":4211.85009765625},"8913":{"node_type":"midmarker","x":10747.4345703125,"y":4231.85009765625},"8914":{"node_type":"multimarker","x":10747.4345703125,"y":4251.85009765625},"8915":{"node_type":"metabolite","x":10747.4345703125,"y":4406.85009765625,"bigg_id":"dic2coa_rm","name":"trans-docos-2-enoyl-CoA","label_x":10772.4345703125,"label_y":4406.85009765625,"node_is_primary":true},"8916":{"node_type":"metabolite","x":10667.4345703125,"y":4336.85009765625,"bigg_id":"h2o_rm","name":"H2O","label_x":10613.4345703125,"label_y":4366.85009765625,"node_is_primary":false},"8917":{"node_type":"multimarker","x":10747.4345703125,"y":4561.85009765625},"8918":{"node_type":"midmarker","x":10747.4345703125,"y":4581.85009765625},"8919":{"node_type":"multimarker","x":10747.4345703125,"y":4601.85009765625},"8920":{"node_type":"metabolite","x":10747.4345703125,"y":4756.85009765625,"bigg_id":"docoscoa_rm","name":"docosanoyl-CoA","label_x":10587.916015625,"label_y":4798.515625,"node_is_primary":true},"8921":{"node_type":"metabolite","x":10827.4345703125,"y":4476.85009765625,"bigg_id":"h_rm","name":"H+","label_x":10842.4345703125,"label_y":4476.85009765625,"node_is_primary":false},"8922":{"node_type":"metabolite","x":10667.4345703125,"y":4686.85009765625,"bigg_id":"nadp_rm","name":"NADP(+)","label_x":10604.4345703125,"label_y":4716.85009765625,"node_is_primary":false},"8923":{"node_type":"metabolite","x":10667.4345703125,"y":4476.85009765625,"bigg_id":"nadph_rm","name":"NADPH","label_x":10595.4345703125,"label_y":4506.85009765625,"node_is_primary":false},"8925":{"node_type":"multimarker","x":11246.1982421875,"y":3490.620849609375},"8926":{"node_type":"midmarker","x":11246.1982421875,"y":3510.620849609375},"8927":{"node_type":"multimarker","x":11246.1982421875,"y":3530.620849609375},"8928":{"node_type":"metabolite","x":11246.1982421875,"y":3685.620849609375,"bigg_id":"3otccoa_rm","name":"3-oxotetracosanoyl-CoA","label_x":11271.1982421875,"label_y":3685.620849609375,"node_is_primary":true},"8929":{"node_type":"metabolite","x":11326.1982421875,"y":3615.620849609375,"bigg_id":"co2_rm","name":"carbon dioxide","label_x":11341.1982421875,"label_y":3615.620849609375,"node_is_primary":false},"8930":{"node_type":"metabolite","x":11166.1982421875,"y":3615.620849609375,"bigg_id":"coa_rm","name":"coenzyme A","label_x":11112.1982421875,"label_y":3645.620849609375,"node_is_primary":false},"8931":{"node_type":"metabolite","x":11326.1982421875,"y":3405.620849609375,"bigg_id":"h_rm","name":"H+","label_x":11341.1982421875,"label_y":3405.620849609375,"node_is_primary":false},"8933":{"node_type":"multimarker","x":11246.1982421875,"y":3840.620849609375},"8934":{"node_type":"midmarker","x":11246.1982421875,"y":3860.620849609375},"8935":{"node_type":"multimarker","x":11246.1982421875,"y":3880.620849609375},"8936":{"node_type":"metabolite","x":11246.1982421875,"y":4035.620849609375,"bigg_id":"3htccoa_rm","name":"3-hydroxytetracosanoyl-CoA","label_x":11271.1982421875,"label_y":4035.620849609375,"node_is_primary":true},"8937":{"node_type":"metabolite","x":11326.1982421875,"y":3755.620849609375,"bigg_id":"h_rm","name":"H+","label_x":11341.1982421875,"label_y":3755.620849609375,"node_is_primary":false},"8938":{"node_type":"metabolite","x":11166.1982421875,"y":3965.620849609375,"bigg_id":"nadp_rm","name":"NADP(+)","label_x":11103.1982421875,"label_y":3995.620849609375,"node_is_primary":false},"8939":{"node_type":"metabolite","x":11166.1982421875,"y":3755.620849609375,"bigg_id":"nadph_rm","name":"NADPH","label_x":11094.1982421875,"label_y":3785.620849609375,"node_is_primary":false},"8940":{"node_type":"multimarker","x":11246.1982421875,"y":4190.620849609375},"8941":{"node_type":"midmarker","x":11246.1982421875,"y":4210.620849609375},"8942":{"node_type":"multimarker","x":11246.1982421875,"y":4230.620849609375},"8943":{"node_type":"metabolite","x":11166.1982421875,"y":4315.620849609375,"bigg_id":"h2o_rm","name":"H2O","label_x":11112.1982421875,"label_y":4345.620849609375,"node_is_primary":false},"8944":{"node_type":"metabolite","x":11246.1982421875,"y":4385.620849609375,"bigg_id":"tc2coa_rm","name":"trans-tetracos-2-enoyl-CoA","label_x":11271.1982421875,"label_y":4385.620849609375,"node_is_primary":true},"8945":{"node_type":"multimarker","x":11246.1982421875,"y":4540.620849609375},"8946":{"node_type":"midmarker","x":11246.1982421875,"y":4560.620849609375},"8947":{"node_type":"multimarker","x":11246.1982421875,"y":4580.620849609375},"8948":{"node_type":"metabolite","x":11326.1982421875,"y":4455.620849609375,"bigg_id":"h_rm","name":"H+","label_x":11341.1982421875,"label_y":4455.620849609375,"node_is_primary":false},"8949":{"node_type":"metabolite","x":11166.1982421875,"y":4665.620849609375,"bigg_id":"nadp_rm","name":"NADP(+)","label_x":11103.1982421875,"label_y":4695.620849609375,"node_is_primary":false},"8950":{"node_type":"metabolite","x":11166.1982421875,"y":4455.620849609375,"bigg_id":"nadph_rm","name":"NADPH","label_x":11094.1982421875,"label_y":4485.620849609375,"node_is_primary":false},"8951":{"node_type":"metabolite","x":11246.1982421875,"y":4735.620849609375,"bigg_id":"ttccoa_rm","name":"tetracosanoyl-CoA","label_x":11271.1982421875,"label_y":4735.620849609375,"node_is_primary":true},"8952":{"node_type":"metabolite","x":11824.6943359375,"y":3410.82080078125,"bigg_id":"h_rm","name":"H+","label_x":11839.6943359375,"label_y":3410.82080078125,"node_is_primary":false},"8953":{"node_type":"multimarker","x":11744.6943359375,"y":3495.82080078125},"8954":{"node_type":"midmarker","x":11744.6943359375,"y":3515.82080078125},"8955":{"node_type":"multimarker","x":11744.6943359375,"y":3535.82080078125},"8956":{"node_type":"metabolite","x":11744.6943359375,"y":3690.82080078125,"bigg_id":"3ohxccoa_rm","name":"3-oxohexacosanoyl-CoA","label_x":11769.6943359375,"label_y":3690.82080078125,"node_is_primary":true},"8957":{"node_type":"metabolite","x":11824.6943359375,"y":3620.82080078125,"bigg_id":"co2_rm","name":"carbon dioxide","label_x":11839.6943359375,"label_y":3620.82080078125,"node_is_primary":false},"8958":{"node_type":"metabolite","x":11664.6943359375,"y":3620.82080078125,"bigg_id":"coa_rm","name":"coenzyme A","label_x":11610.6943359375,"label_y":3650.82080078125,"node_is_primary":false},"8961":{"node_type":"multimarker","x":11744.6943359375,"y":3845.82080078125},"8962":{"node_type":"midmarker","x":11744.6943359375,"y":3865.82080078125},"8963":{"node_type":"multimarker","x":11744.6943359375,"y":3885.82080078125},"8964":{"node_type":"metabolite","x":11744.6943359375,"y":4040.82080078125,"bigg_id":"3hhxccoa__R_rm","name":"(S)-3-hydroxyhexacosanoyl-CoA","label_x":11769.6943359375,"label_y":4040.82080078125,"node_is_primary":true},"8965":{"node_type":"metabolite","x":11824.6943359375,"y":3760.82080078125,"bigg_id":"h_rm","name":"H+","label_x":11839.6943359375,"label_y":3760.82080078125,"node_is_primary":false},"8966":{"node_type":"metabolite","x":11664.6943359375,"y":3970.82080078125,"bigg_id":"nadp_rm","name":"NADP(+)","label_x":11601.6943359375,"label_y":4000.82080078125,"node_is_primary":false},"8967":{"node_type":"metabolite","x":11664.6943359375,"y":3760.82080078125,"bigg_id":"nadph_rm","name":"NADPH","label_x":11592.6943359375,"label_y":3790.82080078125,"node_is_primary":false},"8968":{"node_type":"multimarker","x":11744.6943359375,"y":4235.82080078125},"8969":{"node_type":"midmarker","x":11744.6943359375,"y":4215.82080078125},"8970":{"node_type":"multimarker","x":11744.6943359375,"y":4195.82080078125},"8971":{"node_type":"metabolite","x":11744.6943359375,"y":4390.82080078125,"bigg_id":"3ohxccoa_rm","name":"3-oxohexacosanoyl-CoA","label_x":11769.6943359375,"label_y":4390.82080078125,"node_is_primary":true},"8972":{"node_type":"metabolite","x":11824.6943359375,"y":4320.82080078125,"bigg_id":"h_rm","name":"H+","label_x":11839.6943359375,"label_y":4320.82080078125,"node_is_primary":false},"8973":{"node_type":"metabolite","x":11664.6943359375,"y":4110.82080078125,"bigg_id":"nadp_rm","name":"NADP(+)","label_x":11601.6943359375,"label_y":4140.82080078125,"node_is_primary":false},"8974":{"node_type":"metabolite","x":11664.6943359375,"y":4320.82080078125,"bigg_id":"nadph_rm","name":"NADPH","label_x":11592.6943359375,"label_y":4350.82080078125,"node_is_primary":false},"8975":{"node_type":"multimarker","x":11744.6943359375,"y":4545.82080078125},"8976":{"node_type":"midmarker","x":11744.6943359375,"y":4565.82080078125},"8977":{"node_type":"multimarker","x":11744.6943359375,"y":4585.82080078125},"8978":{"node_type":"metabolite","x":11744.6943359375,"y":4740.82080078125,"bigg_id":"3hhxccoa__R_rm","name":"(S)-3-hydroxyhexacosanoyl-CoA","label_x":11769.6943359375,"label_y":4740.82080078125,"node_is_primary":true},"8979":{"node_type":"metabolite","x":11824.6943359375,"y":4460.82080078125,"bigg_id":"h_rm","name":"H+","label_x":11839.6943359375,"label_y":4460.82080078125,"node_is_primary":false},"8980":{"node_type":"metabolite","x":11664.6943359375,"y":4670.82080078125,"bigg_id":"nadp_rm","name":"NADP(+)","label_x":11601.6943359375,"label_y":4700.82080078125,"node_is_primary":false},"8981":{"node_type":"metabolite","x":11664.6943359375,"y":4460.82080078125,"bigg_id":"nadph_rm","name":"NADPH","label_x":11592.6943359375,"label_y":4490.82080078125,"node_is_primary":false},"8994":{"node_type":"multimarker","x":-4698.15771484375,"y":905.7296295166016},"8995":{"node_type":"midmarker","x":-4698.15771484375,"y":925.7296295166016},"8996":{"node_type":"multimarker","x":-4698.15771484375,"y":945.7296295166016},"8997":{"node_type":"metabolite","x":-4698.15771484375,"y":1100.7296295166016,"bigg_id":"G00140_r","name":"(GlcN)1 (Ino(acyl)-P)1 (Man)4 (EtN)1 (P)1","label_x":-4673.15771484375,"label_y":1100.7296295166016,"node_is_primary":true},"8998":{"node_type":"metabolite","x":-4778.15771484375,"y":820.7296295166016,"bigg_id":"dolmanp_r","name":"dolichyl D-mannosyl phosphate","label_x":-4859.15771484375,"label_y":850.7296295166016,"node_is_primary":false},"8999":{"node_type":"metabolite","x":-4618.15771484375,"y":1030.7296295166016,"bigg_id":"dolp_r","name":"dolichyl phosphate","label_x":-4603.15771484375,"label_y":1030.7296295166016,"node_is_primary":false},"9000":{"node_type":"metabolite","x":-4778.15771484375,"y":1030.7296295166016,"bigg_id":"h_r","name":"H+","label_x":-4805.15771484375,"label_y":1060.7296295166016,"node_is_primary":false},"9001":{"node_type":"multimarker","x":-4698.15771484375,"y":1255.7296295166016},"9002":{"node_type":"midmarker","x":-4698.15771484375,"y":1275.7296295166016},"9003":{"node_type":"multimarker","x":-4698.15771484375,"y":1295.7296295166016},"9004":{"node_type":"metabolite","x":-4698.15771484375,"y":1450.7296295166016,"bigg_id":"G00141_r","name":"(GlcN)1 (Ino(acyl)-P)1 (Man)4 (EtN)2 (P)2","label_x":-4673.15771484375,"label_y":1450.7296295166016,"node_is_primary":true},"9005":{"node_type":"metabolite","x":-4778.15771484375,"y":1380.7296295166016,"bigg_id":"dag_r","name":"Diacylglycerol","label_x":-4823.15771484375,"label_y":1410.7296295166016,"node_is_primary":false},"9006":{"node_type":"metabolite","x":-4778.15771484375,"y":1170.7296295166016,"bigg_id":"pe_r","name":"Phosphatidylethanolamine","label_x":-4814.15771484375,"label_y":1200.7296295166016,"node_is_primary":false},"9007":{"node_type":"multimarker","x":-4698.15771484375,"y":1605.7296295166016},"9008":{"node_type":"midmarker","x":-4698.15771484375,"y":1625.7296295166016},"9009":{"node_type":"multimarker","x":-4698.15771484375,"y":1645.7296295166016},"9010":{"node_type":"metabolite","x":-4778.15771484375,"y":1730.7296295166016,"bigg_id":"dag_r","name":"Diacylglycerol","label_x":-4823.15771484375,"label_y":1760.7296295166016,"node_is_primary":false},"9011":{"node_type":"metabolite","x":-4698.15771484375,"y":1800.7296295166016,"bigg_id":"gpianchorSC_r","name":"(GlcN)1 (Ino(acyl)-P)1 (Man)4 (EtN)3 (P)3","label_x":-4673.15771484375,"label_y":1800.7296295166016,"node_is_primary":true},"9012":{"node_type":"metabolite","x":-4778.15771484375,"y":1520.7296295166016,"bigg_id":"pe_r","name":"Phosphatidylethanolamine","label_x":-4814.15771484375,"label_y":1550.7296295166016,"node_is_primary":false},"9013":{"node_type":"multimarker","x":3402.76904296875,"y":7727.067626953125},"9014":{"node_type":"midmarker","x":3402.76904296875,"y":7747.067626953125},"9015":{"node_type":"multimarker","x":3402.76904296875,"y":7767.067626953125},"9016":{"node_type":"metabolite","x":3482.76904296875,"y":7642.067626953125,"bigg_id":"atp_c","name":"ATP","label_x":3497.76904296875,"label_y":7642.067626953125,"node_is_primary":false},"9017":{"node_type":"metabolite","x":3402.76904296875,"y":7922.067626953125,"bigg_id":"dpcoa_c","name":"3'-dephospho-CoA","label_x":3427.76904296875,"label_y":7922.067626953125,"node_is_primary":true},"9018":{"node_type":"metabolite","x":3322.76904296875,"y":7642.067626953125,"bigg_id":"h_c","name":"H+","label_x":3295.76904296875,"label_y":7672.067626953125,"node_is_primary":false},"9019":{"node_type":"metabolite","x":3322.76904296875,"y":7852.067626953125,"bigg_id":"ppi_c","name":"diphosphate","label_x":3277.76904296875,"label_y":7882.067626953125,"node_is_primary":false},"9020":{"node_type":"multimarker","x":3402.76904296875,"y":8077.067626953125},"9021":{"node_type":"midmarker","x":3402.76904296875,"y":8097.067626953125},"9022":{"node_type":"multimarker","x":3402.76904296875,"y":8117.067626953125},"9023":{"node_type":"metabolite","x":3322.76904296875,"y":8202.067626953125,"bigg_id":"adp_c","name":"ADP","label_x":3295.76904296875,"label_y":8232.067626953125,"node_is_primary":false},"9024":{"node_type":"metabolite","x":3322.76904296875,"y":7992.067626953125,"bigg_id":"atp_c","name":"ATP","label_x":3277.76904296875,"label_y":8022.067626953125,"node_is_primary":false},"9025":{"node_type":"metabolite","x":3402.76904296875,"y":8272.067626953125,"bigg_id":"coa_c","name":"coenzyme A","label_x":3427.76904296875,"label_y":8272.067626953125,"node_is_primary":true},"9026":{"node_type":"metabolite","x":3482.76904296875,"y":8202.067626953125,"bigg_id":"h_c","name":"H+","label_x":3497.76904296875,"label_y":8202.067626953125,"node_is_primary":false},"9027":{"node_type":"metabolite","x":1545.7900390625,"y":4764.307373046875,"bigg_id":"gtp_c","name":"GTP","label_x":1573.11083984375,"label_y":4741.100341796875,"node_is_primary":true},"9028":{"node_type":"multimarker","x":2023.858154296875,"y":5070.154052734375},"9029":{"node_type":"midmarker","x":2023.858154296875,"y":5090.154052734375},"9030":{"node_type":"multimarker","x":2023.858154296875,"y":5110.154052734375},"9031":{"node_type":"metabolite","x":2023.858154296875,"y":5265.154052734375,"bigg_id":"25drapp_c","name":"2,5-diamino-4-hydroxy-6-(5-phosphoribosylamino)pyrimidine","label_x":2048.858154296875,"label_y":5265.154052734375,"node_is_primary":true},"9032":{"node_type":"metabolite","x":2103.858154296875,"y":5195.154052734375,"bigg_id":"for_c","name":"formate","label_x":2118.858154296875,"label_y":5195.154052734375,"node_is_primary":false},"9033":{"node_type":"metabolite","x":1943.858154296875,"y":4985.154052734375,"bigg_id":"h2o_c","name":"H2O","label_x":1898.858154296875,"label_y":5015.154052734375,"node_is_primary":false},"9034":{"node_type":"metabolite","x":1943.858154296875,"y":5195.154052734375,"bigg_id":"h_c","name":"H+","label_x":1916.858154296875,"label_y":5225.154052734375,"node_is_primary":false},"9035":{"node_type":"metabolite","x":1863.858154296875,"y":5175.154052734375,"bigg_id":"ppi_c","name":"diphosphate","label_x":1818.858154296875,"label_y":5205.154052734375,"node_is_primary":false},"9036":{"node_type":"multimarker","x":2023.858154296875,"y":5420.154052734375},"9037":{"node_type":"midmarker","x":2023.858154296875,"y":5440.154052734375},"9038":{"node_type":"multimarker","x":2023.858154296875,"y":5460.154052734375},"9039":{"node_type":"metabolite","x":2023.858154296875,"y":5615.154052734375,"bigg_id":"25dhtpp_c","name":"2,5-diamino-6-(5-phosphono)ribitylamino-4(3H)-pyrimidinone","label_x":2048.858154296875,"label_y":5615.154052734375,"node_is_primary":true},"9040":{"node_type":"metabolite","x":2103.858154296875,"y":5335.154052734375,"bigg_id":"h_c","name":"H+","label_x":2118.858154296875,"label_y":5335.154052734375,"node_is_primary":false},"9041":{"node_type":"metabolite","x":1943.858154296875,"y":5545.154052734375,"bigg_id":"nadp_c","name":"NADP(+)","label_x":1889.858154296875,"label_y":5575.154052734375,"node_is_primary":false},"9042":{"node_type":"metabolite","x":1943.858154296875,"y":5335.154052734375,"bigg_id":"nadph_c","name":"NADPH","label_x":1880.858154296875,"label_y":5365.154052734375,"node_is_primary":false},"9043":{"node_type":"multimarker","x":2023.858154296875,"y":5770.154052734375},"9044":{"node_type":"midmarker","x":2023.858154296875,"y":5790.154052734375},"9045":{"node_type":"multimarker","x":2023.858154296875,"y":5810.154052734375},"9046":{"node_type":"metabolite","x":2023.858154296875,"y":5965.154052734375,"bigg_id":"5aprbu_c","name":"5-amino-6-(5-phosphoribitylamino)uracil","label_x":2048.858154296875,"label_y":5965.154052734375,"node_is_primary":true},"9047":{"node_type":"metabolite","x":2103.858154296875,"y":5685.154052734375,"bigg_id":"h2o_c","name":"H2O","label_x":2118.858154296875,"label_y":5685.154052734375,"node_is_primary":false},"9048":{"node_type":"metabolite","x":1943.858154296875,"y":5685.154052734375,"bigg_id":"h_c","name":"H+","label_x":1916.858154296875,"label_y":5715.154052734375,"node_is_primary":false},"9049":{"node_type":"metabolite","x":1943.858154296875,"y":5895.154052734375,"bigg_id":"nh4_c","name":"ammonium","label_x":1898.858154296875,"label_y":5925.154052734375,"node_is_primary":false},"9050":{"node_type":"multimarker","x":2023.858154296875,"y":6120.154052734375},"9051":{"node_type":"midmarker","x":2023.858154296875,"y":6140.154052734375},"9052":{"node_type":"multimarker","x":2023.858154296875,"y":6160.154052734375},"9053":{"node_type":"metabolite","x":2023.858154296875,"y":6315.154052734375,"bigg_id":"4r5au_c","name":"5-amino-6-(D-ribitylamino)uracil","label_x":2048.858154296875,"label_y":6315.154052734375,"node_is_primary":true},"9054":{"node_type":"metabolite","x":1943.858154296875,"y":6035.154052734375,"bigg_id":"h2o_c","name":"H2O","label_x":1898.858154296875,"label_y":6065.154052734375,"node_is_primary":false},"9055":{"node_type":"metabolite","x":1943.858154296875,"y":6245.154052734375,"bigg_id":"pi_c","name":"phosphate","label_x":1907.858154296875,"label_y":6275.154052734375,"node_is_primary":false},"9070":{"node_type":"multimarker","x":2023.858154296875,"y":6470.154052734375},"9071":{"node_type":"midmarker","x":2023.858154296875,"y":6490.154052734375},"9072":{"node_type":"multimarker","x":2023.858154296875,"y":6510.154052734375},"9073":{"node_type":"metabolite","x":2308.5753173828125,"y":6317.786376953125,"bigg_id":"db4p_c","name":"2-hydroxy-3-oxobutyl phosphate","label_x":2361.4349365234375,"label_y":6324.555908203125,"node_is_primary":true},"9074":{"node_type":"metabolite","x":2023.858154296875,"y":6665.154052734375,"bigg_id":"dmlz_c","name":"6,7-dimethyl-8-(1-D-ribityl)lumazine","label_x":2048.858154296875,"label_y":6665.154052734375,"node_is_primary":true},"9075":{"node_type":"metabolite","x":2103.858154296875,"y":6595.154052734375,"bigg_id":"h2o_c","name":"H2O","label_x":2118.858154296875,"label_y":6595.154052734375,"node_is_primary":false},"9076":{"node_type":"metabolite","x":1943.858154296875,"y":6595.154052734375,"bigg_id":"h_c","name":"H+","label_x":1916.858154296875,"label_y":6625.154052734375,"node_is_primary":false},"9077":{"node_type":"metabolite","x":1863.858154296875,"y":6575.154052734375,"bigg_id":"pi_c","name":"phosphate","label_x":1827.858154296875,"label_y":6605.154052734375,"node_is_primary":false},"9078":{"node_type":"multimarker","x":2308.5753173828125,"y":6122.786376953125},"9079":{"node_type":"midmarker","x":2308.5753173828125,"y":6142.786376953125},"9080":{"node_type":"multimarker","x":2308.5753173828125,"y":6162.786376953125},"9081":{"node_type":"metabolite","x":2228.5753173828125,"y":6247.786376953125,"bigg_id":"for_c","name":"formate","label_x":2183.5753173828125,"label_y":6277.786376953125,"node_is_primary":false},"9082":{"node_type":"metabolite","x":2388.5753173828125,"y":6247.786376953125,"bigg_id":"h_c","name":"H+","label_x":2403.5753173828125,"label_y":6247.786376953125,"node_is_primary":false},"9083":{"node_type":"metabolite","x":2308.5753173828125,"y":5967.786376953125,"bigg_id":"ru5p__D_c","name":"D-ribulose 5-phosphate","label_x":2333.5753173828125,"label_y":5967.786376953125,"node_is_primary":true},"9084":{"node_type":"multimarker","x":2023.858154296875,"y":6820.154052734375},"9085":{"node_type":"midmarker","x":2023.858154296875,"y":6840.154052734375},"9086":{"node_type":"multimarker","x":2023.858154296875,"y":6860.154052734375},"9087":{"node_type":"metabolite","x":1943.858154296875,"y":6945.154052734375,"bigg_id":"4r5au_c","name":"5-amino-6-(D-ribitylamino)uracil","label_x":1880.858154296875,"label_y":6975.154052734375,"node_is_primary":false},"9088":{"node_type":"metabolite","x":1943.858154296875,"y":6735.154052734375,"bigg_id":"h_c","name":"H+","label_x":1916.858154296875,"label_y":6765.154052734375,"node_is_primary":false},"9089":{"node_type":"metabolite","x":2023.858154296875,"y":7015.154052734375,"bigg_id":"ribflv_c","name":"riboflavin","label_x":2048.858154296875,"label_y":7015.154052734375,"node_is_primary":true},"9090":{"node_type":"multimarker","x":2023.858154296875,"y":7170.154052734375},"9091":{"node_type":"midmarker","x":2023.858154296875,"y":7190.154052734375},"9092":{"node_type":"multimarker","x":2023.858154296875,"y":7210.154052734375},"9093":{"node_type":"metabolite","x":2103.858154296875,"y":7295.154052734375,"bigg_id":"adp_c","name":"ADP","label_x":2118.858154296875,"label_y":7295.154052734375,"node_is_primary":false},"9094":{"node_type":"metabolite","x":1943.858154296875,"y":7085.154052734375,"bigg_id":"atp_c","name":"ATP","label_x":1898.858154296875,"label_y":7115.154052734375,"node_is_primary":false},"9095":{"node_type":"metabolite","x":2023.858154296875,"y":7365.154052734375,"bigg_id":"fmn_c","name":"FMN","label_x":2048.858154296875,"label_y":7365.154052734375,"node_is_primary":true},"9096":{"node_type":"metabolite","x":1943.858154296875,"y":7295.154052734375,"bigg_id":"h_c","name":"H+","label_x":1916.858154296875,"label_y":7325.154052734375,"node_is_primary":false},"9097":{"node_type":"multimarker","x":2023.858154296875,"y":7520.154052734375},"9098":{"node_type":"midmarker","x":2023.858154296875,"y":7540.154052734375},"9099":{"node_type":"multimarker","x":2023.858154296875,"y":7560.154052734375},"9100":{"node_type":"metabolite","x":2103.858154296875,"y":7435.154052734375,"bigg_id":"atp_c","name":"ATP","label_x":2118.858154296875,"label_y":7435.154052734375,"node_is_primary":false},"9101":{"node_type":"metabolite","x":2023.858154296875,"y":7715.154052734375,"bigg_id":"fad_c","name":"FAD","label_x":2048.858154296875,"label_y":7715.154052734375,"node_is_primary":true},"9102":{"node_type":"metabolite","x":1943.858154296875,"y":7435.154052734375,"bigg_id":"h_c","name":"H+","label_x":1916.858154296875,"label_y":7465.154052734375,"node_is_primary":false},"9103":{"node_type":"metabolite","x":1943.858154296875,"y":7645.154052734375,"bigg_id":"ppi_c","name":"diphosphate","label_x":1898.858154296875,"label_y":7675.154052734375,"node_is_primary":false},"9104":{"node_type":"multimarker","x":1169.833740234375,"y":5044.6259765625},"9105":{"node_type":"midmarker","x":1169.833740234375,"y":5064.6259765625},"9106":{"node_type":"multimarker","x":1169.833740234375,"y":5084.6259765625},"9107":{"node_type":"metabolite","x":1169.833740234375,"y":5239.6259765625,"bigg_id":"ahdt_c","name":"7,8-dihydroneopterin 3'-triphosphate","label_x":1194.833740234375,"label_y":5239.6259765625,"node_is_primary":true},"9108":{"node_type":"metabolite","x":1249.833740234375,"y":5169.6259765625,"bigg_id":"for_c","name":"formate","label_x":1264.833740234375,"label_y":5169.6259765625,"node_is_primary":false},"9109":{"node_type":"metabolite","x":1089.833740234375,"y":4959.6259765625,"bigg_id":"h2o_c","name":"H2O","label_x":1044.833740234375,"label_y":4989.6259765625,"node_is_primary":false},"9110":{"node_type":"metabolite","x":1089.833740234375,"y":5169.6259765625,"bigg_id":"h_c","name":"H+","label_x":1062.833740234375,"label_y":5199.6259765625,"node_is_primary":false},"9118":{"node_type":"multimarker","x":1169.833740234375,"y":5394.6259765625},"9119":{"node_type":"midmarker","x":1169.833740234375,"y":5414.6259765625},"9120":{"node_type":"multimarker","x":1169.833740234375,"y":5434.6259765625},"9121":{"node_type":"metabolite","x":1169.833740234375,"y":5589.6259765625,"bigg_id":"dhpmp_c","name":"7,8-dihydroneopterin 3'-phosphate","label_x":1194.833740234375,"label_y":5589.6259765625,"node_is_primary":true},"9122":{"node_type":"metabolite","x":1089.833740234375,"y":5309.6259765625,"bigg_id":"h2o_c","name":"H2O","label_x":1044.833740234375,"label_y":5339.6259765625,"node_is_primary":false},"9123":{"node_type":"metabolite","x":1249.833740234375,"y":5519.6259765625,"bigg_id":"h_c","name":"H+","label_x":1264.833740234375,"label_y":5519.6259765625,"node_is_primary":false},"9124":{"node_type":"metabolite","x":1089.833740234375,"y":5519.6259765625,"bigg_id":"ppi_c","name":"diphosphate","label_x":1044.833740234375,"label_y":5549.6259765625,"node_is_primary":false},"9125":{"node_type":"multimarker","x":1169.833740234375,"y":5744.6259765625},"9126":{"node_type":"midmarker","x":1169.833740234375,"y":5764.6259765625},"9127":{"node_type":"multimarker","x":1169.833740234375,"y":5784.6259765625},"9128":{"node_type":"metabolite","x":1169.833740234375,"y":5939.6259765625,"bigg_id":"dhnpt_c","name":"7,8-dihydroneopterin","label_x":1194.833740234375,"label_y":5939.6259765625,"node_is_primary":true},"9129":{"node_type":"metabolite","x":1089.833740234375,"y":5659.6259765625,"bigg_id":"h2o_c","name":"H2O","label_x":1044.833740234375,"label_y":5689.6259765625,"node_is_primary":false},"9130":{"node_type":"metabolite","x":1089.833740234375,"y":5869.6259765625,"bigg_id":"pi_c","name":"phosphate","label_x":1053.833740234375,"label_y":5899.6259765625,"node_is_primary":false},"9131":{"node_type":"multimarker","x":1169.833740234375,"y":6094.6259765625},"9132":{"node_type":"midmarker","x":1169.833740234375,"y":6114.6259765625},"9133":{"node_type":"multimarker","x":1169.833740234375,"y":6134.6259765625},"9134":{"node_type":"metabolite","x":1169.833740234375,"y":6289.6259765625,"bigg_id":"dhnpt_m","name":"7,8-dihydroneopterin","label_x":1194.833740234375,"label_y":6289.6259765625,"node_is_primary":true},"9135":{"node_type":"multimarker","x":1169.833740234375,"y":6444.6259765625},"9136":{"node_type":"midmarker","x":1169.833740234375,"y":6464.6259765625},"9137":{"node_type":"multimarker","x":1169.833740234375,"y":6484.6259765625},"9138":{"node_type":"metabolite","x":1169.833740234375,"y":6639.6259765625,"bigg_id":"6hmhpt_m","name":"2-amino-6-(hydroxymethyl)-7,8-dihydropteridin-4-ol","label_x":1194.833740234375,"label_y":6639.6259765625,"node_is_primary":true},"9139":{"node_type":"metabolite","x":1089.833740234375,"y":6569.6259765625,"bigg_id":"gcald_m","name":"glycolaldehyde","label_x":1026.833740234375,"label_y":6599.6259765625,"node_is_primary":false},"9140":{"node_type":"multimarker","x":940.082763671875,"y":6885.1337890625},"9141":{"node_type":"midmarker","x":940.082763671875,"y":6905.1337890625},"9142":{"node_type":"multimarker","x":940.082763671875,"y":6925.1337890625},"9143":{"node_type":"metabolite","x":748.688232421875,"y":6653.9287109375,"bigg_id":"4abz_m","name":"4-aminobenzoate","label_x":641.311767578125,"label_y":6663.0419921875,"node_is_primary":true},"9144":{"node_type":"metabolite","x":940.082763671875,"y":7080.1337890625,"bigg_id":"dhpt_m","name":"7,8-dihydropteroate","label_x":965.082763671875,"label_y":7080.1337890625,"node_is_primary":true},"9145":{"node_type":"metabolite","x":860.082763671875,"y":7010.1337890625,"bigg_id":"h2o_m","name":"H2O","label_x":815.082763671875,"label_y":7040.1337890625,"node_is_primary":false},"9146":{"node_type":"multimarker","x":748.688232421875,"y":6458.9287109375},"9147":{"node_type":"midmarker","x":748.688232421875,"y":6478.9287109375},"9148":{"node_type":"multimarker","x":748.688232421875,"y":6498.9287109375},"9149":{"node_type":"metabolite","x":748.688232421875,"y":6303.9287109375,"bigg_id":"4abz_c","name":"4-aminobenzoate","label_x":773.688232421875,"label_y":6303.9287109375,"node_is_primary":true},"9150":{"node_type":"multimarker","x":748.688232421875,"y":6108.9287109375},"9151":{"node_type":"midmarker","x":748.688232421875,"y":6128.9287109375},"9152":{"node_type":"multimarker","x":748.688232421875,"y":6148.9287109375},"9153":{"node_type":"metabolite","x":748.688232421875,"y":5953.9287109375,"bigg_id":"4adcho_c","name":"4-amino-4-deoxychorismate","label_x":773.688232421875,"label_y":5953.9287109375,"node_is_primary":true},"9154":{"node_type":"metabolite","x":668.688232421875,"y":6233.9287109375,"bigg_id":"h_c","name":"H+","label_x":641.688232421875,"label_y":6263.9287109375,"node_is_primary":false},"9155":{"node_type":"metabolite","x":828.688232421875,"y":6233.9287109375,"bigg_id":"pyr_c","name":"pyruvate","label_x":843.688232421875,"label_y":6233.9287109375,"node_is_primary":false},"9156":{"node_type":"multimarker","x":748.688232421875,"y":5758.9287109375},"9157":{"node_type":"midmarker","x":748.688232421875,"y":5778.9287109375},"9158":{"node_type":"multimarker","x":748.688232421875,"y":5798.9287109375},"9159":{"node_type":"metabolite","x":748.688232421875,"y":5603.9287109375,"bigg_id":"chor_c","name":"chorismate","label_x":773.688232421875,"label_y":5603.9287109375,"node_is_primary":true},"9160":{"node_type":"metabolite","x":828.688232421875,"y":5673.9287109375,"bigg_id":"gln__L_c","name":"L-glutamine","label_x":843.688232421875,"label_y":5673.9287109375,"node_is_primary":false},"9161":{"node_type":"metabolite","x":828.688232421875,"y":5883.9287109375,"bigg_id":"glu__L_c","name":"L-glutamate","label_x":843.688232421875,"label_y":5883.9287109375,"node_is_primary":false},"9162":{"node_type":"multimarker","x":940.082763671875,"y":7275.1337890625},"9163":{"node_type":"midmarker","x":940.082763671875,"y":7255.1337890625},"9164":{"node_type":"multimarker","x":940.082763671875,"y":7235.1337890625},"9165":{"node_type":"metabolite","x":940.082763671875,"y":7430.1337890625,"bigg_id":"dhpt_c","name":"7,8-dihydropteroate","label_x":965.082763671875,"label_y":7430.1337890625,"node_is_primary":true},"9166":{"node_type":"multimarker","x":940.082763671875,"y":7585.1337890625},"9167":{"node_type":"midmarker","x":940.082763671875,"y":7605.1337890625},"9168":{"node_type":"multimarker","x":940.082763671875,"y":7625.1337890625},"9169":{"node_type":"metabolite","x":1020.082763671875,"y":7710.1337890625,"bigg_id":"adp_c","name":"ADP","label_x":1035.082763671875,"label_y":7710.1337890625,"node_is_primary":false},"9170":{"node_type":"metabolite","x":1020.082763671875,"y":7500.1337890625,"bigg_id":"atp_c","name":"ATP","label_x":1035.082763671875,"label_y":7500.1337890625,"node_is_primary":false},"9171":{"node_type":"metabolite","x":940.082763671875,"y":7780.1337890625,"bigg_id":"dhf_c","name":"dihydrofolic acid","label_x":965.082763671875,"label_y":7780.1337890625,"node_is_primary":true},"9172":{"node_type":"metabolite","x":860.082763671875,"y":7500.1337890625,"bigg_id":"glu__L_c","name":"L-glutamate","label_x":788.082763671875,"label_y":7530.1337890625,"node_is_primary":false},"9173":{"node_type":"metabolite","x":860.082763671875,"y":7710.1337890625,"bigg_id":"h_c","name":"H+","label_x":833.082763671875,"label_y":7740.1337890625,"node_is_primary":false},"9174":{"node_type":"metabolite","x":780.082763671875,"y":7690.1337890625,"bigg_id":"pi_c","name":"phosphate","label_x":744.082763671875,"label_y":7720.1337890625,"node_is_primary":false},"9175":{"node_type":"multimarker","x":940.082763671875,"y":7935.1337890625},"9176":{"node_type":"midmarker","x":940.082763671875,"y":7955.1337890625},"9177":{"node_type":"multimarker","x":940.082763671875,"y":7975.1337890625},"9178":{"node_type":"metabolite","x":1020.082763671875,"y":7850.1337890625,"bigg_id":"h_c","name":"H+","label_x":1035.082763671875,"label_y":7850.1337890625,"node_is_primary":false},"9179":{"node_type":"metabolite","x":860.082763671875,"y":8060.1337890625,"bigg_id":"nadp_c","name":"NADP(+)","label_x":806.082763671875,"label_y":8090.1337890625,"node_is_primary":false},"9180":{"node_type":"metabolite","x":860.082763671875,"y":7850.1337890625,"bigg_id":"nadph_c","name":"NADPH","label_x":797.082763671875,"label_y":7880.1337890625,"node_is_primary":false},"9181":{"node_type":"metabolite","x":940.082763671875,"y":8130.1337890625,"bigg_id":"thf_c","name":"THF","label_x":965.082763671875,"label_y":8130.1337890625,"node_is_primary":true},"9187":{"node_type":"multimarker","x":3023.8955078125,"y":5106.474853515625},"9188":{"node_type":"midmarker","x":3023.8955078125,"y":5126.474853515625},"9189":{"node_type":"multimarker","x":3023.8955078125,"y":5146.474853515625},"9190":{"node_type":"metabolite","x":3023.8955078125,"y":4951.474853515625,"bigg_id":"3mob_m","name":"3-methyl-2-oxobutanoate","label_x":3048.8955078125,"label_y":4951.474853515625,"node_is_primary":true},"9191":{"node_type":"metabolite","x":2943.8955078125,"y":5021.474853515625,"bigg_id":"h2o_m","name":"H2O","label_x":2889.8955078125,"label_y":5051.474853515625,"node_is_primary":false},"9192":{"node_type":"metabolite","x":3103.8955078125,"y":5021.474853515625,"bigg_id":"mlthf_m","name":"5,10-methylenetetrahydrofolate","label_x":3118.8955078125,"label_y":5021.474853515625,"node_is_primary":false},"9193":{"node_type":"metabolite","x":3103.8955078125,"y":5231.474853515625,"bigg_id":"thf_m","name":"THF","label_x":3118.8955078125,"label_y":5231.474853515625,"node_is_primary":false},"9194":{"node_type":"multimarker","x":3613.68896484375,"y":5114.982177734375},"9195":{"node_type":"midmarker","x":3613.68896484375,"y":5134.982177734375},"9196":{"node_type":"multimarker","x":3613.68896484375,"y":5154.982177734375},"9197":{"node_type":"metabolite","x":3533.68896484375,"y":5239.982177734375,"bigg_id":"5mta_c","name":"5'-S-methyl-5'-thioadenosine","label_x":3479.68896484375,"label_y":5269.982177734375
```
