## Supplementary Materials 3 for "A comprehensive genome-scale model for *Rhodosporidium toruloides* IFO0880 accounting for functional genomics and phenotypic data": yeast_essential_metabolism.escher.json (part 2 of 2)

```
,"node_is_primary":false},"9198":{"node_type":"metabolite","x":3613.68896484375,"y":4959.982177734375,"bigg_id":"ametam_c","name":"S-adenosylmethioninamine","label_x":3638.68896484375,"label_y":4959.982177734375,"node_is_primary":true},"9199":{"node_type":"metabolite","x":3693.68896484375,"y":5239.982177734375,"bigg_id":"h_c","name":"H+","label_x":3708.68896484375,"label_y":5239.982177734375,"node_is_primary":false},"9201":{"node_type":"multimarker","x":3613.68896484375,"y":4764.982177734375},"9202":{"node_type":"midmarker","x":3613.68896484375,"y":4784.982177734375},"9203":{"node_type":"multimarker","x":3613.68896484375,"y":4804.982177734375},"9204":{"node_type":"metabolite","x":3613.68896484375,"y":4609.982177734375,"bigg_id":"amet_c","name":"S-adenosyl-L-methionine","label_x":3638.68896484375,"label_y":4609.982177734375,"node_is_primary":true},"9205":{"node_type":"metabolite","x":3693.68896484375,"y":4889.982177734375,"bigg_id":"co2_c","name":"carbon dioxide","label_x":3708.68896484375,"label_y":4889.982177734375,"node_is_primary":false},"9206":{"node_type":"metabolite","x":3693.68896484375,"y":4679.982177734375,"bigg_id":"h_c","name":"H+","label_x":3708.68896484375,"label_y":4679.982177734375,"node_is_primary":false},"9207":{"node_type":"multimarker","x":3613.68896484375,"y":4414.982177734375},"9208":{"node_type":"midmarker","x":3613.68896484375,"y":4434.982177734375},"9209":{"node_type":"multimarker","x":3613.68896484375,"y":4454.982177734375},"9210":{"node_type":"metabolite","x":3533.68896484375,"y":4329.982177734375,"bigg_id":"atp_c","name":"ATP","label_x":3488.68896484375,"label_y":4359.982177734375,"node_is_primary":false},"9211":{"node_type":"metabolite","x":3693.68896484375,"y":4329.982177734375,"bigg_id":"h2o_c","name":"H2O","label_x":3708.68896484375,"label_y":4329.982177734375,"node_is_primary":false},"9212":{"node_type":"metabolite","x":3614.2412109375,"y":4227.099365234375,"bigg_id":"met__L_c","name":"L-methionine","label_x":3639.2412109375,"label_y":4227.099365234375,"node_is_primary":true},"9213":{"node_type":"metabolite","x":3533.68896484375,"y":4539.982177734375,"bigg_id":"pi_c","name":"phosphate","label_x":3497.68896484375,"label_y":4569.982177734375,"node_is_primary":false},"9214":{"node_type":"metabolite","x":3693.68896484375,"y":4539.982177734375,"bigg_id":"ppi_c","name":"diphosphate","label_x":3708.68896484375,"label_y":4539.982177734375,"node_is_primary":false},"9215":{"node_type":"metabolite","x":4096.677001953125,"y":4812.20947265625,"bigg_id":"ametam_c","name":"S-adenosylmethioninamine","label_x":4042.677001953125,"label_y":4842.20947265625,"node_is_primary":false},"9216":{"node_type":"multimarker","x":4176.677001953125,"y":4897.20947265625},"9217":{"node_type":"midmarker","x":4176.677001953125,"y":4917.20947265625},"9218":{"node_type":"multimarker","x":4176.677001953125,"y":4937.20947265625},"9219":{"node_type":"metabolite","x":4256.677001953125,"y":5022.20947265625,"bigg_id":"5mta_c","name":"5'-S-methyl-5'-thioadenosine","label_x":4271.677001953125,"label_y":5022.20947265625,"node_is_primary":false},"9220":{"node_type":"metabolite","x":4096.677001953125,"y":5022.20947265625,"bigg_id":"h_c","name":"H+","label_x":4042.677001953125,"label_y":5052.20947265625,"node_is_primary":false},"9221":{"node_type":"metabolite","x":4176.677001953125,"y":4742.20947265625,"bigg_id":"ptrc_c","name":"putrescine","label_x":4201.677001953125,"label_y":4742.20947265625,"node_is_primary":true},"9223":{"node_type":"multimarker","x":4176.677001953125,"y":4547.20947265625},"9224":{"node_type":"midmarker","x":4176.677001953125,"y":4567.20947265625},"9225":{"node_type":"multimarker","x":4176.677001953125,"y":4587.20947265625},"9226":{"node_type":"metabolite","x":4256.677001953125,"y":4672.20947265625,"bigg_id":"co2_c","name":"carbon dioxide","label_x":4271.677001953125,"label_y":4672.20947265625,"node_is_primary":false},"9227":{"node_type":"metabolite","x":4256.677001953125,"y":4462.20947265625,"bigg_id":"h_c","name":"H+","label_x":4271.677001953125,"label_y":4462.20947265625,"node_is_primary":false},"9228":{"node_type":"metabolite","x":4176.677001953125,"y":4392.20947265625,"bigg_id":"orn_c","name":"ornithine","label_x":4201.677001953125,"label_y":4392.20947265625,"node_is_primary":true},"9229":{"node_type":"multimarker","x":-2690.8909912109375,"y":-1144.7332458496094},"9230":{"node_type":"midmarker","x":-2710.8909912109375,"y":-1144.7332458496094},"9231":{"node_type":"multimarker","x":-2730.8909912109375,"y":-1144.7332458496094},"9232":{"node_type":"metabolite","x":-2997.9888916015625,"y":-1141.6620788574216,"bigg_id":"13BDglucan_en","name":"(1->3)-beta-D-glucan","label_x":-3024.9888916015625,"label_y":-1101.6620788574216,"node_is_primary":true},"9233":{"node_type":"metabolite","x":-2815.8909912109375,"y":-1064.7332458496094,"bigg_id":"h_c","name":"H+","label_x":-2790.8846923828123,"label_y":-1063.1229400634766,"node_is_primary":false},"9234":{"node_type":"metabolite","x":-2815.8909912109375,"y":-1224.7332458496094,"bigg_id":"udp_c","name":"UDP","label_x":-2805.9860107421873,"label_y":-1237.0552978515625,"node_is_primary":false},"9235":{"node_type":"multimarker","x":-2726.2091064453125,"y":-1497.150634765625},"9236":{"node_type":"midmarker","x":-2746.2091064453125,"y":-1497.150634765625},"9237":{"node_type":"multimarker","x":-2766.2091064453125,"y":-1497.150634765625},"9238":{"node_type":"metabolite","x":-2999.5240478515625,"y":-1497.150634765625,"bigg_id":"16BDglucan_en","name":"(1->6)-beta-D-glucan","label_x":-3026.5240478515625,"label_y":-1457.150634765625,"node_is_primary":true},"9239":{"node_type":"metabolite","x":-2851.2091064453125,"y":-1417.150634765625,"bigg_id":"h_c","name":"H+","label_x":-2829.2738525390623,"label_y":-1410.9335632324219,"node_is_primary":false},"9240":{"node_type":"metabolite","x":-2851.2091064453125,"y":-1577.150634765625,"bigg_id":"udp_c","name":"UDP","label_x":-2844.3754150390623,"label_y":-1589.4727172851562,"node_is_primary":false},"9302":{"node_type":"multimarker","x":-2063.4715881347656,"y":974.1257934570312},"9303":{"node_type":"midmarker","x":-2063.4715881347656,"y":994.1257934570312},"9304":{"node_type":"multimarker","x":-2063.4715881347656,"y":1014.1257934570312},"9305":{"node_type":"metabolite","x":-2063.4715881347656,"y":1169.1257934570312,"bigg_id":"3php_c","name":"3-phospho-hydroxypyruvate","label_x":-2038.4715881347656,"label_y":1169.1257934570312,"node_is_primary":true},"9306":{"node_type":"metabolite","x":-1983.4715881347656,"y":1099.1257934570312,"bigg_id":"h_c","name":"H+","label_x":-1968.4715881347656,"label_y":1099.1257934570312,"node_is_primary":false},"9307":{"node_type":"metabolite","x":-2143.4715881347656,"y":889.1257934570312,"bigg_id":"nad_c","name":"NAD","label_x":-2188.4715881347656,"label_y":919.1257934570312,"node_is_primary":false},"9308":{"node_type":"metabolite","x":-2143.4715881347656,"y":1099.1257934570312,"bigg_id":"nadh_c","name":"NADH","label_x":-2197.4715881347656,"label_y":1129.1257934570312,"node_is_primary":false},"9309":{"node_type":"multimarker","x":-2063.4715881347656,"y":1324.1257934570312},"9310":{"node_type":"midmarker","x":-2063.4715881347656,"y":1344.1257934570312},"9311":{"node_type":"multimarker","x":-2063.4715881347656,"y":1364.1257934570312},"9312":{"node_type":"metabolite","x":-2143.4715881347656,"y":1449.1257934570312,"bigg_id":"akg_c","name":"2-oxoglutarate","label_x":-2224.4715881347656,"label_y":1479.1257934570312,"node_is_primary":false},"9313":{"node_type":"metabolite","x":-2143.4715881347656,"y":1239.1257934570312,"bigg_id":"glu__L_c","name":"L-glutamate","label_x":-2215.4715881347656,"label_y":1269.1257934570312,"node_is_primary":false},"9314":{"node_type":"metabolite","x":-2063.4715881347656,"y":1519.1257934570312,"bigg_id":"pser__L_c","name":"3-phospho-serine","label_x":-2038.4715881347656,"label_y":1519.1257934570312,"node_is_primary":true},"9315":{"node_type":"multimarker","x":-2063.4715881347656,"y":1674.1257934570312},"9316":{"node_type":"midmarker","x":-2063.4715881347656,"y":1694.1257934570312},"9317":{"node_type":"multimarker","x":-2063.4715881347656,"y":1714.1257934570312},"9318":{"node_type":"metabolite","x":-2143.4715881347656,"y":1589.1257934570312,"bigg_id":"h2o_c","name":"H2O","label_x":-2188.4715881347656,"label_y":1619.1257934570312,"node_is_primary":false},"9319":{"node_type":"metabolite","x":-2143.4715881347656,"y":1799.1257934570312,"bigg_id":"pi_c","name":"phosphate","label_x":-2179.4715881347656,"label_y":1829.1257934570312,"node_is_primary":false},"9320":{"node_type":"metabolite","x":-2063.4715881347656,"y":1869.1257934570312,"bigg_id":"ser__L_c","name":"L-serine","label_x":-2038.4715881347656,"label_y":1869.1257934570312,"node_is_primary":true},"9348":{"node_type":"multimarker","x":-2063.4715881347656,"y":2024.1257934570312},"9349":{"node_type":"midmarker","x":-2063.4715881347656,"y":2044.1257934570312},"9350":{"node_type":"multimarker","x":-2063.4715881347656,"y":2064.1257934570312},"9351":{"node_type":"metabolite","x":-2063.4715881347656,"y":2219.1257934570312,"bigg_id":"gly_c","name":"L-glycine","label_x":-2038.4715881347656,"label_y":2219.1257934570312,"node_is_primary":true},"9352":{"node_type":"metabolite","x":-1983.4715881347656,"y":2149.1257934570312,"bigg_id":"h2o_c","name":"H2O","label_x":-1968.4715881347656,"label_y":2149.1257934570312,"node_is_primary":false},"9353":{"node_type":"metabolite","x":-2143.4715881347656,"y":2149.1257934570312,"bigg_id":"mlthf_c","name":"5,10-methylenetetrahydrofolate","label_x":-2188.4715881347656,"label_y":2179.1257934570312,"node_is_primary":false},"9354":{"node_type":"metabolite","x":-2143.4715881347656,"y":1939.1257934570312,"bigg_id":"thf_c","name":"THF","label_x":-2188.4715881347656,"label_y":1969.1257934570312,"node_is_primary":false},"9355":{"node_type":"multimarker","x":-3604.4840087890625,"y":-777.3522930145261},"9356":{"node_type":"midmarker","x":-3624.4840087890625,"y":-777.3522930145261},"9357":{"node_type":"multimarker","x":-3644.4840087890625,"y":-777.3522930145261},"9358":{"node_type":"metabolite","x":-3729.4840087890625,"y":-697.3522930145261,"bigg_id":"chtn_c","name":"chitin","label_x":-3761.884008789062,"label_y":-657.3522930145261,"node_is_primary":false},"9359":{"node_type":"metabolite","x":-3729.4840087890625,"y":-857.3522930145261,"bigg_id":"h_c","name":"H+","label_x":-3745.6840087890623,"label_y":-877.3522930145261,"node_is_primary":false},"9360":{"node_type":"metabolite","x":-3799.4840087890625,"y":-777.3522930145261,"bigg_id":"udp_c","name":"UDP","label_x":-3826.4840087890625,"label_y":-737.3522930145261,"node_is_primary":true},"9361":{"node_type":"metabolite","x":-3741.7109375,"y":-286.97509765625,"bigg_id":"dolmanp_r","name":"dolichyl D-mannosyl phosphate","label_x":-3716.7109375,"label_y":-286.97509765625,"node_is_primary":true},"9362":{"node_type":"multimarker","x":-3741.7109375,"y":-131.97509765625},"9363":{"node_type":"midmarker","x":-3741.7109375,"y":-111.97509765625},"9364":{"node_type":"multimarker","x":-3741.7109375,"y":-91.97509765625},"9365":{"node_type":"metabolite","x":-3741.7109375,"y":63.02490234375,"bigg_id":"G13027_r","name":"(Man)1 (Ser/Thr)1","label_x":-3716.7109375,"label_y":63.02490234375,"node_is_primary":true},"9366":{"node_type":"metabolite","x":-3661.7109375,"y":-6.97509765625,"bigg_id":"dolp_r","name":"dolichyl phosphate","label_x":-3646.7109375,"label_y":-6.97509765625,"node_is_primary":false},"9367":{"node_type":"metabolite","x":-3821.7109375,"y":-6.97509765625,"bigg_id":"h_r","name":"H+","label_x":-3848.7109375,"label_y":23.02490234375,"node_is_primary":false},"9368":{"node_type":"multimarker","x":-3741.7109375,"y":258.02490234375},"9369":{"node_type":"midmarker","x":-3741.7109375,"y":238.02490234375},"9370":{"node_type":"multimarker","x":-3741.7109375,"y":218.02490234375},"9371":{"node_type":"metabolite","x":-3741.7109375,"y":413.02490234375,"bigg_id":"G13027_g","name":"(Man)1 (Ser/Thr)1","label_x":-3716.7109375,"label_y":413.02490234375,"node_is_primary":true},"9372":{"node_type":"multimarker","x":-3741.7109375,"y":568.02490234375},"9373":{"node_type":"midmarker","x":-3741.7109375,"y":588.02490234375},"9374":{"node_type":"multimarker","x":-3741.7109375,"y":608.02490234375},"9375":{"node_type":"metabolite","x":-3661.7109375,"y":693.02490234375,"bigg_id":"gdp_g","name":"GDP","label_x":-3646.7109375,"label_y":693.02490234375,"node_is_primary":false},"9376":{"node_type":"metabolite","x":-3821.7109375,"y":483.02490234375,"bigg_id":"gdpmann_g","name":"GDP-alpha-D-mannose","label_x":-3902.7109375,"label_y":513.02490234375,"node_is_primary":false},"9377":{"node_type":"metabolite","x":-3821.7109375,"y":693.02490234375,"bigg_id":"h_g","name":"H+","label_x":-3848.7109375,"label_y":723.02490234375,"node_is_primary":false},"9378":{"node_type":"metabolite","x":-3741.7109375,"y":763.02490234375,"bigg_id":"scoglycan2_g","name":"O-Glycan intermediate 2 ((Man)2 (Ser/Thr)1)","label_x":-3716.7109375,"label_y":763.02490234375,"node_is_primary":true},"9379":{"node_type":"multimarker","x":-3741.7109375,"y":918.02490234375},"9380":{"node_type":"midmarker","x":-3741.7109375,"y":938.02490234375},"9381":{"node_type":"multimarker","x":-3741.7109375,"y":958.02490234375},"9382":{"node_type":"metabolite","x":-3661.7109375,"y":1043.02490234375,"bigg_id":"gdp_g","name":"GDP","label_x":-3646.7109375,"label_y":1043.02490234375,"node_is_primary":false},"9383":{"node_type":"metabolite","x":-3821.7109375,"y":833.02490234375,"bigg_id":"gdpmann_g","name":"GDP-alpha-D-mannose","label_x":-3902.7109375,"label_y":863.02490234375,"node_is_primary":false},"9384":{"node_type":"metabolite","x":-3821.7109375,"y":1043.02490234375,"bigg_id":"h_g","name":"H+","label_x":-3848.7109375,"label_y":1073.02490234375,"node_is_primary":false},"9385":{"node_type":"metabolite","x":-3741.7109375,"y":1113.02490234375,"bigg_id":"scoglycan3_g","name":"O-Glycan intermediate 3","label_x":-3716.7109375,"label_y":1113.02490234375,"node_is_primary":true},"9386":{"node_type":"multimarker","x":-3741.7109375,"y":1268.02490234375},"9387":{"node_type":"midmarker","x":-3741.7109375,"y":1288.02490234375},"9388":{"node_type":"multimarker","x":-3741.7109375,"y":1308.02490234375},"9389":{"node_type":"metabolite","x":-3661.7109375,"y":1393.02490234375,"bigg_id":"gdp_g","name":"GDP","label_x":-3646.7109375,"label_y":1393.02490234375,"node_is_primary":false},"9390":{"node_type":"metabolite","x":-3821.7109375,"y":1183.02490234375,"bigg_id":"gdpmann_g","name":"GDP-alpha-D-mannose","label_x":-3902.7109375,"label_y":1213.02490234375,"node_is_primary":false},"9391":{"node_type":"metabolite","x":-3821.7109375,"y":1393.02490234375,"bigg_id":"h_g","name":"H+","label_x":-3848.7109375,"label_y":1423.02490234375,"node_is_primary":false},"9392":{"node_type":"metabolite","x":-3741.7109375,"y":1463.02490234375,"bigg_id":"scoglycan4_g","name":"O-Glycan intermediate 4","label_x":-3716.7109375,"label_y":1463.02490234375,"node_is_primary":true},"9393":{"node_type":"multimarker","x":-3741.7109375,"y":1618.02490234375},"9394":{"node_type":"midmarker","x":-3741.7109375,"y":1638.02490234375},"9395":{"node_type":"multimarker","x":-3741.7109375,"y":1658.02490234375},"9396":{"node_type":"metabolite","x":-3661.7109375,"y":1743.02490234375,"bigg_id":"gdp_g","name":"GDP","label_x":-3646.7109375,"label_y":1743.02490234375,"node_is_primary":false},"9397":{"node_type":"metabolite","x":-3821.7109375,"y":1533.02490234375,"bigg_id":"gdpmann_g","name":"GDP-alpha-D-mannose","label_x":-3902.7109375,"label_y":1563.02490234375,"node_is_primary":false},"9398":{"node_type":"metabolite","x":-3821.7109375,"y":1743.02490234375,"bigg_id":"h_g","name":"H+","label_x":-3848.7109375,"label_y":1773.02490234375,"node_is_primary":false},"9399":{"node_type":"metabolite","x":-3741.7109375,"y":1813.02490234375,"bigg_id":"oglycanSC_g","name":"O-Glycan of S. cerevisiae","label_x":-3716.7109375,"label_y":1813.02490234375,"node_is_primary":true},"9422":{"node_type":"metabolite","x":9919.9619140625,"y":5436.86376953125,"bigg_id":"h_rm","name":"H+","label_x":9874.9619140625,"label_y":5466.86376953125,"node_is_primary":false},"9423":{"node_type":"multimarker","x":9999.9619140625,"y":5521.86376953125},"9424":{"node_type":"midmarker","x":9999.9619140625,"y":5541.86376953125},"9425":{"node_type":"multimarker","x":9999.9619140625,"y":5561.86376953125},"9426":{"node_type":"metabolite","x":10079.9619140625,"y":5646.86376953125,"bigg_id":"h2o_rm","name":"H2O","label_x":10094.9619140625,"label_y":5646.86376953125,"node_is_primary":false},"9428":{"node_type":"metabolite","x":9919.9619140625,"y":5646.86376953125,"bigg_id":"nad_rm","name":"NAD","label_x":9865.9619140625,"label_y":5676.86376953125,"node_is_primary":false},"9429":{"node_type":"metabolite","x":10079.9619140625,"y":5436.86376953125,"bigg_id":"nadh_rm","name":"NADH","label_x":10094.9619140625,"label_y":5436.86376953125,"node_is_primary":false},"9430":{"node_type":"metabolite","x":9839.9619140625,"y":5456.86376953125,"bigg_id":"o2_rm","name":"oxygen","label_x":9758.9619140625,"label_y":5486.86376953125,"node_is_primary":false},"9431":{"node_type":"metabolite","x":9999.9619140625,"y":5366.86376953125,"bigg_id":"odecoa_rm","name":"oleoyl-CoA","label_x":10024.9619140625,"label_y":5366.86376953125,"node_is_primary":true},"9432":{"node_type":"metabolite","x":10541.9306640625,"y":5454.61376953125,"bigg_id":"h_rm","name":"H+","label_x":10496.9306640625,"label_y":5484.61376953125,"node_is_primary":false},"9433":{"node_type":"multimarker","x":10701.9306640625,"y":5519.61376953125},"9434":{"node_type":"midmarker","x":10701.9306640625,"y":5539.61376953125},"9435":{"node_type":"multimarker","x":10701.9306640625,"y":5559.61376953125},"9436":{"node_type":"metabolite","x":10781.9306640625,"y":5644.61376953125,"bigg_id":"h2o_rm","name":"H2O","label_x":10796.9306640625,"label_y":5644.61376953125,"node_is_primary":false},"9437":{"node_type":"metabolite","x":10701.9306640625,"y":5364.61376953125,"bigg_id":"linocoa_rm","name":"linoleoyl-CoA","label_x":10726.9306640625,"label_y":5364.61376953125,"node_is_primary":true},"9438":{"node_type":"metabolite","x":10701.9306640625,"y":5714.61376953125,"bigg_id":"linolncoa_rm","name":"linolenoyl-CoA","label_x":10726.9306640625,"label_y":5714.61376953125,"node_is_primary":true},"9439":{"node_type":"metabolite","x":10621.9306640625,"y":5644.61376953125,"bigg_id":"nad_rm","name":"NAD","label_x":10567.9306640625,"label_y":5674.61376953125,"node_is_primary":false},"9440":{"node_type":"metabolite","x":10781.9306640625,"y":5434.61376953125,"bigg_id":"nadh_rm","name":"NADH","label_x":10796.9306640625,"label_y":5434.61376953125,"node_is_primary":false},"9441":{"node_type":"metabolite","x":10621.9306640625,"y":5434.61376953125,"bigg_id":"o2_rm","name":"oxygen","label_x":10558.9306640625,"label_y":5464.61376953125,"node_is_primary":false},"9442":{"node_type":"metabolite","x":5898.7099609375,"y":5756.18408203125,"bigg_id":"o2_c","name":"oxygen","label_x":5826.7099609375,"label_y":5786.18408203125,"node_is_primary":false},"9443":{"node_type":"multimarker","x":5978.7099609375,"y":5841.18408203125},"9444":{"node_type":"midmarker","x":5978.7099609375,"y":5861.18408203125},"9445":{"node_type":"multimarker","x":5978.7099609375,"y":5881.18408203125},"9446":{"node_type":"metabolite","x":5978.7099609375,"y":6036.18408203125,"bigg_id":"Lfmkynr_c","name":"N-formyl-L-kynurenine","label_x":6003.7099609375,"label_y":6036.18408203125,"node_is_primary":true},"9447":{"node_type":"metabolite","x":5978.7099609375,"y":5686.18408203125,"bigg_id":"trp__L_c","name":"L-tryptophan","label_x":6003.7099609375,"label_y":5686.18408203125,"node_is_primary":true},"9448":{"node_type":"multimarker","x":5978.7099609375,"y":6191.18408203125},"9449":{"node_type":"midmarker","x":5978.7099609375,"y":6211.18408203125},"9450":{"node_type":"multimarker","x":5978.7099609375,"y":6231.18408203125},"9451":{"node_type":"metabolite","x":5978.7099609375,"y":6386.18408203125,"bigg_id":"Lkynr_c","name":"L-kynurenine","label_x":6003.7099609375,"label_y":6386.18408203125,"node_is_primary":true},"9452":{"node_type":"metabolite","x":6058.7099609375,"y":6316.18408203125,"bigg_id":"for_c","name":"formate","label_x":6073.7099609375,"label_y":6316.18408203125,"node_is_primary":false},"9453":{"node_type":"metabolite","x":5898.7099609375,"y":6106.18408203125,"bigg_id":"h2o_c","name":"H2O","label_x":5853.7099609375,"label_y":6136.18408203125,"node_is_primary":false},"9454":{"node_type":"metabolite","x":5898.7099609375,"y":6316.18408203125,"bigg_id":"h_c","name":"H+","label_x":5871.7099609375,"label_y":6346.18408203125,"node_is_primary":false},"9455":{"node_type":"multimarker","x":5978.7099609375,"y":6541.18408203125},"9456":{"node_type":"midmarker","x":5978.7099609375,"y":6561.18408203125},"9457":{"node_type":"multimarker","x":5978.7099609375,"y":6581.18408203125},"9458":{"node_type":"metabolite","x":6058.7099609375,"y":6666.18408203125,"bigg_id":"h2o_c","name":"H2O","label_x":6073.7099609375,"label_y":6666.18408203125,"node_is_primary":false},"9459":{"node_type":"metabolite","x":5978.7099609375,"y":6736.18408203125,"bigg_id":"hLkynr_c","name":"3-hydroxy-L-kynurenine","label_x":6003.7099609375,"label_y":6736.18408203125,"node_is_primary":true},"9460":{"node_type":"metabolite","x":6058.7099609375,"y":6456.18408203125,"bigg_id":"h_c","name":"H+","label_x":6073.7099609375,"label_y":6456.18408203125,"node_is_primary":false},"9461":{"node_type":"metabolite","x":5898.7099609375,"y":6666.18408203125,"bigg_id":"nadp_c","name":"NADP(+)","label_x":5844.7099609375,"label_y":6696.18408203125,"node_is_primary":false},"9462":{"node_type":"metabolite","x":5898.7099609375,"y":6456.18408203125,"bigg_id":"nadph_c","name":"NADPH","label_x":5835.7099609375,"label_y":6486.18408203125,"node_is_primary":false},"9463":{"node_type":"metabolite","x":5818.7099609375,"y":6476.18408203125,"bigg_id":"o2_c","name":"oxygen","label_x":5782.7099609375,"label_y":6506.18408203125,"node_is_primary":false},"9464":{"node_type":"multimarker","x":5978.7099609375,"y":6891.18408203125},"9465":{"node_type":"midmarker","x":5978.7099609375,"y":6911.18408203125},"9466":{"node_type":"multimarker","x":5978.7099609375,"y":6931.18408203125},"9467":{"node_type":"metabolite","x":5978.7099609375,"y":7086.18408203125,"bigg_id":"3hanthrn_c","name":"3-hydroxyanthranilate","label_x":6003.7099609375,"label_y":7086.18408203125,"node_is_primary":true},"9468":{"node_type":"metabolite","x":6058.7099609375,"y":7016.18408203125,"bigg_id":"ala__L_c","name":"L-alanine","label_x":6073.7099609375,"label_y":7016.18408203125,"node_is_primary":false},"9469":{"node_type":"metabolite","x":5898.7099609375,"y":6806.18408203125,"bigg_id":"h2o_c","name":"H2O","label_x":5853.7099609375,"label_y":6836.18408203125,"node_is_primary":false},"9470":{"node_type":"metabolite","x":5898.7099609375,"y":7016.18408203125,"bigg_id":"h_c","name":"H+","label_x":5871.7099609375,"label_y":7046.18408203125,"node_is_primary":false},"9471":{"node_type":"multimarker","x":5978.7099609375,"y":7241.18408203125},"9472":{"node_type":"midmarker","x":5978.7099609375,"y":7261.18408203125},"9473":{"node_type":"multimarker","x":5978.7099609375,"y":7281.18408203125},"9474":{"node_type":"metabolite","x":5978.7099609375,"y":7436.18408203125,"bigg_id":"cmusa_c","name":"2-amino-3-carboxymuconate-6-semialdehyde","label_x":6003.7099609375,"label_y":7436.18408203125,"node_is_primary":true},"9475":{"node_type":"metabolite","x":5898.7099609375,"y":7366.18408203125,"bigg_id":"h_c","name":"H+","label_x":5871.7099609375,"label_y":7396.18408203125,"node_is_primary":false},"9476":{"node_type":"metabolite","x":5898.7099609375,"y":7156.18408203125,"bigg_id":"o2_c","name":"oxygen","label_x":5862.7099609375,"label_y":7186.18408203125,"node_is_primary":false},"9477":{"node_type":"multimarker","x":5978.7099609375,"y":7591.18408203125},"9478":{"node_type":"midmarker","x":5978.7099609375,"y":7611.18408203125},"9479":{"node_type":"multimarker","x":5978.7099609375,"y":7631.18408203125},"9480":{"node_type":"metabolite","x":5898.7099609375,"y":7716.18408203125,"bigg_id":"h2o_c","name":"H2O","label_x":5853.7099609375,"label_y":7746.18408203125,"node_is_primary":false},"9481":{"node_type":"metabolite","x":5978.7099609375,"y":7786.18408203125,"bigg_id":"quln_c","name":"quinolinate","label_x":6003.7099609375,"label_y":7786.18408203125,"node_is_primary":true},"9482":{"node_type":"multimarker","x":5978.7099609375,"y":7941.18408203125},"9483":{"node_type":"midmarker","x":5978.7099609375,"y":7961.18408203125},"9484":{"node_type":"multimarker","x":5978.7099609375,"y":7981.18408203125},"9485":{"node_type":"metabolite","x":6058.7099609375,"y":8066.18408203125,"bigg_id":"co2_c","name":"carbon dioxide","label_x":6073.7099609375,"label_y":8066.18408203125,"node_is_primary":false},"9486":{"node_type":"metabolite","x":6058.7099609375,"y":7856.18408203125,"bigg_id":"h_c","name":"H+","label_x":6073.7099609375,"label_y":7856.18408203125,"node_is_primary":false},"9487":{"node_type":"metabolite","x":6296.19921875,"y":8251.90576171875,"bigg_id":"nicrnt_c","name":"nicotinic acid D-ribonucleotide","label_x":6255.92138671875,"label_y":8302.34814453125,"node_is_primary":true},"9488":{"node_type":"metabolite","x":5898.7099609375,"y":8066.18408203125,"bigg_id":"ppi_c","name":"diphosphate","label_x":5853.7099609375,"label_y":8096.18408203125,"node_is_primary":false},"9489":{"node_type":"metabolite","x":5898.7099609375,"y":7856.18408203125,"bigg_id":"prpp_c","name":"PRPP","label_x":5844.7099609375,"label_y":7886.18408203125,"node_is_primary":false},"9490":{"node_type":"multimarker","x":6557.31201171875,"y":7961.95458984375},"9491":{"node_type":"midmarker","x":6557.31201171875,"y":7981.95458984375},"9492":{"node_type":"multimarker","x":6557.31201171875,"y":8001.95458984375},"9493":{"node_type":"metabolite","x":6477.31201171875,"y":8086.95458984375,"bigg_id":"co2_c","name":"carbon dioxide","label_x":6432.31201171875,"label_y":8116.95458984375,"node_is_primary":false},"9494":{"node_type":"metabolite","x":6477.31201171875,"y":7876.95458984375,"bigg_id":"h_c","name":"H+","label_x":6450.31201171875,"label_y":7906.95458984375,"node_is_primary":false},"9495":{"node_type":"metabolite","x":6637.31201171875,"y":8086.95458984375,"bigg_id":"ppi_c","name":"diphosphate","label_x":6652.31201171875,"label_y":8086.95458984375,"node_is_primary":false},"9496":{"node_type":"metabolite","x":6637.31201171875,"y":7876.95458984375,"bigg_id":"prpp_c","name":"PRPP","label_x":6652.31201171875,"label_y":7876.95458984375,"node_is_primary":false},"9497":{"node_type":"metabolite","x":6557.31201171875,"y":7806.95458984375,"bigg_id":"quln_c","name":"quinolinate","label_x":6582.31201171875,"label_y":7806.95458984375,"node_is_primary":true},"9498":{"node_type":"multimarker","x":6557.31201171875,"y":7651.95458984375},"9499":{"node_type":"midmarker","x":6557.31201171875,"y":7631.95458984375},"9500":{"node_type":"multimarker","x":6557.31201171875,"y":7611.95458984375},"9501":{"node_type":"metabolite","x":6477.31201171875,"y":7526.95458984375,"bigg_id":"co2_c","name":"carbon dioxide","label_x":6432.31201171875,"label_y":7556.95458984375,"node_is_primary":false},"9502":{"node_type":"metabolite","x":6477.31201171875,"y":7736.95458984375,"bigg_id":"h_c","name":"H+","label_x":6450.31201171875,"label_y":7766.95458984375,"node_is_primary":false},"9503":{"node_type":"metabolite","x":6557.31201171875,"y":7456.95458984375,"bigg_id":"nicrnt_c","name":"nicotinic acid D-ribonucleotide","label_x":6588.24658203125,"label_y":7441.12939453125,"node_is_primary":true},"9504":{"node_type":"metabolite","x":6637.31201171875,"y":7526.95458984375,"bigg_id":"ppi_c","name":"diphosphate","label_x":6652.31201171875,"label_y":7526.95458984375,"node_is_primary":false},"9505":{"node_type":"metabolite","x":6637.31201171875,"y":7736.95458984375,"bigg_id":"prpp_c","name":"PRPP","label_x":6652.31201171875,"label_y":7736.95458984375,"node_is_primary":false},"9506":{"node_type":"multimarker","x":6557.31201171875,"y":7301.95458984375},"9507":{"node_type":"midmarker","x":6557.31201171875,"y":7281.95458984375},"9508":{"node_type":"multimarker","x":6557.31201171875,"y":7261.95458984375},"9509":{"node_type":"metabolite","x":6477.31201171875,"y":7386.95458984375,"bigg_id":"atp_c","name":"ATP","label_x":6432.31201171875,"label_y":7416.95458984375,"node_is_primary":false},"9510":{"node_type":"metabolite","x":6557.31201171875,"y":7106.95458984375,"bigg_id":"dnad_c","name":"deamido-NAD(+)","label_x":6582.31201171875,"label_y":7106.95458984375,"node_is_primary":true},"9511":{"node_type":"metabolite","x":6637.31201171875,"y":7386.95458984375,"bigg_id":"h_c","name":"H+","label_x":6652.31201171875,"label_y":7386.95458984375,"node_is_primary":false},"9512":{"node_type":"metabolite","x":6637.31201171875,"y":7176.95458984375,"bigg_id":"ppi_c","name":"diphosphate","label_x":6652.31201171875,"label_y":7176.95458984375,"node_is_primary":false},"9513":{"node_type":"metabolite","x":7025.271484375,"y":7748.8232421875,"bigg_id":"h_c","name":"H+","label_x":7040.271484375,"label_y":7748.8232421875,"node_is_primary":false},"9514":{"node_type":"multimarker","x":6945.271484375,"y":7663.8232421875},"9515":{"node_type":"midmarker","x":6945.271484375,"y":7643.8232421875},"9516":{"node_type":"multimarker","x":6945.271484375,"y":7623.8232421875},"9517":{"node_type":"metabolite","x":6945.271484375,"y":7818.8232421875,"bigg_id":"nac_c","name":"nicotinate","label_x":6955.731783851088,"label_y":7859.19291392949,"node_is_primary":true},"9519":{"node_type":"metabolite","x":7025.271484375,"y":7538.8232421875,"bigg_id":"ppi_c","name":"diphosphate","label_x":7040.271484375,"label_y":7538.8232421875,"node_is_primary":false},"9520":{"node_type":"metabolite","x":6865.271484375,"y":7748.8232421875,"bigg_id":"prpp_c","name":"PRPP","label_x":6820.271484375,"label_y":7778.8232421875,"node_is_primary":false},"9521":{"node_type":"multimarker","x":6557.31201171875,"y":6951.95458984375},"9522":{"node_type":"midmarker","x":6557.31201171875,"y":6931.95458984375},"9523":{"node_type":"multimarker","x":6557.31201171875,"y":6911.95458984375},"9524":{"node_type":"metabolite","x":6397.31201171875,"y":6846.95458984375,"bigg_id":"amp_c","name":"AMP","label_x":6325.31201171875,"label_y":6876.95458984375,"node_is_primary":false},"9525":{"node_type":"metabolite","x":6477.31201171875,"y":7036.95458984375,"bigg_id":"atp_c","name":"ATP","label_x":6432.31201171875,"label_y":7066.95458984375,"node_is_primary":false},"9526":{"node_type":"metabolite","x":6637.31201171875,"y":7036.95458984375,"bigg_id":"gln__L_c","name":"L-glutamine","label_x":6652.31201171875,"label_y":7036.95458984375,"node_is_primary":false},"9527":{"node_type":"metabolite","x":6637.31201171875,"y":6826.95458984375,"bigg_id":"glu__L_c","name":"L-glutamate","label_x":6652.31201171875,"label_y":6826.95458984375,"node_is_primary":false},"9528":{"node_type":"metabolite","x":6717.31201171875,"y":7016.95458984375,"bigg_id":"h2o_c","name":"H2O","label_x":6732.31201171875,"label_y":7016.95458984375,"node_is_primary":false},"9529":{"node_type":"metabolite","x":6477.31201171875,"y":6826.95458984375,"bigg_id":"h_c","name":"H+","label_x":6450.31201171875,"label_y":6856.95458984375,"node_is_primary":false},"9530":{"node_type":"metabolite","x":6557.31201171875,"y":6756.95458984375,"bigg_id":"nad_c","name":"NAD","label_x":6582.31201171875,"label_y":6756.95458984375,"node_is_primary":true},"9531":{"node_type":"metabolite","x":6717.31201171875,"y":6846.95458984375,"bigg_id":"ppi_c","name":"diphosphate","label_x":6732.31201171875,"label_y":6846.95458984375,"node_is_primary":false},"9532":{"node_type":"multimarker","x":6557.31201171875,"y":6601.95458984375},"9533":{"node_type":"midmarker","x":6557.31201171875,"y":6581.95458984375},"9534":{"node_type":"multimarker","x":6557.31201171875,"y":6561.95458984375},"9535":{"node_type":"metabolite","x":6477.31201171875,"y":6476.95458984375,"bigg_id":"adp_c","name":"ADP","label_x":6450.31201171875,"label_y":6506.95458984375,"node_is_primary":false},"9536":{"node_type":"metabolite","x":6637.31201171875,"y":6686.95458984375,"bigg_id":"atp_c","name":"ATP","label_x":6652.31201171875,"label_y":6686.95458984375,"node_is_primary":false},"9537":{"node_type":"metabolite","x":6637.31201171875,"y":6476.95458984375,"bigg_id":"h_c","name":"H+","label_x":6652.31201171875,"label_y":6476.95458984375,"node_is_primary":false},"9538":{"node_type":"metabolite","x":6557.31201171875,"y":6406.95458984375,"bigg_id":"nadp_c","name":"NADP(+)","label_x":6582.31201171875,"label_y":6406.95458984375,"node_is_primary":true},"9539":{"node_type":"metabolite","x":7623.369140625,"y":7899.72802734375,"bigg_id":"amet_c","name":"S-adenosyl-L-methionine","label_x":7560.369140625,"label_y":7929.72802734375,"node_is_primary":false},"9540":{"node_type":"multimarker","x":7783.369140625,"y":7964.72802734375},"9541":{"node_type":"midmarker","x":7783.369140625,"y":7984.72802734375},"9542":{"node_type":"multimarker","x":7783.369140625,"y":8004.72802734375},"9543":{"node_type":"metabolite","x":7943.369140625,"y":8069.72802734375,"bigg_id":"ala__L_c","name":"L-alanine","label_x":7958.369140625,"label_y":8069.72802734375,"node_is_primary":false},"9544":{"node_type":"metabolite","x":7783.369140625,"y":8159.72802734375,"bigg_id":"btn_c","name":"biotin","label_x":7808.369140625,"label_y":8159.72802734375,"node_is_primary":true},"9545":{"node_type":"metabolite","x":7703.369140625,"y":7879.72802734375,"bigg_id":"cys__L_c","name":"L-cysteine","label_x":7649.369140625,"label_y":7909.72802734375,"node_is_primary":false},"9546":{"node_type":"metabolite","x":7863.369140625,"y":8089.72802734375,"bigg_id":"dad_5_c","name":"5'-Deoxyadenosine","label_x":7878.369140625,"label_y":8089.72802734375,"node_is_primary":false},"9547":{"node_type":"metabolite","x":7783.369140625,"y":7809.72802734375,"bigg_id":"dtbt_c","name":"dethiobiotin","label_x":7808.369140625,"label_y":7809.72802734375,"node_is_primary":true},"9548":{"node_type":"metabolite","x":7703.369140625,"y":8089.72802734375,"bigg_id":"fdxox_c","name":"oxidized ferredoxin","label_x":7640.369140625,"label_y":8119.72802734375,"node_is_primary":false},"9549":{"node_type":"metabolite","x":7863.369140625,"y":7879.72802734375,"bigg_id":"fdxrd_c","name":"reduced ferredoxin","label_x":7878.369140625,"label_y":7879.72802734375,"node_is_primary":false},"9550":{"node_type":"metabolite","x":7623.369140625,"y":8069.72802734375,"bigg_id":"met__L_c","name":"L-methionine","label_x":7551.369140625,"label_y":8099.72802734375,"node_is_primary":false},"9551":{"node_type":"multimarker","x":7783.369140625,"y":7614.72802734375},"9552":{"node_type":"midmarker","x":7783.369140625,"y":7634.72802734375},"9553":{"node_type":"multimarker","x":7783.369140625,"y":7654.72802734375},"9554":{"node_type":"metabolite","x":7703.369140625,"y":7739.72802734375,"bigg_id":"adp_c","name":"ADP","label_x":7658.369140625,"label_y":7769.72802734375,"node_is_primary":false},"9555":{"node_type":"metabolite","x":7703.369140625,"y":7529.72802734375,"bigg_id":"atp_c","name":"ATP","label_x":7658.369140625,"label_y":7559.72802734375,"node_is_primary":false},"9556":{"node_type":"metabolite","x":7863.369140625,"y":7529.72802734375,"bigg_id":"co2_c","name":"carbon dioxide","label_x":7878.369140625,"label_y":7529.72802734375,"node_is_primary":false},"9557":{"node_type":"metabolite","x":7783.369140625,"y":7459.72802734375,"bigg_id":"dann_c","name":"7,8-diaminononanoate","label_x":7808.369140625,"label_y":7459.72802734375,"node_is_primary":true},"9558":{"node_type":"metabolite","x":7863.369140625,"y":7739.72802734375,"bigg_id":"h_c","name":"H+","label_x":7878.369140625,"label_y":7739.72802734375,"node_is_primary":false},"9559":{"node_type":"metabolite","x":7943.369140625,"y":7719.72802734375,"bigg_id":"pi_c","name":"phosphate","label_x":7958.369140625,"label_y":7719.72802734375,"node_is_primary":false},"9560":{"node_type":"multimarker","x":7783.369140625,"y":7264.72802734375},"9561":{"node_type":"midmarker","x":7783.369140625,"y":7284.72802734375},"9562":{"node_type":"multimarker","x":7783.369140625,"y":7304.72802734375},"9563":{"node_type":"metabolite","x":7783.369140625,"y":7109.72802734375,"bigg_id":"8aonn_c","name":"8-amino-7-oxononanoate","label_x":7808.369140625,"label_y":7109.72802734375,"node_is_primary":true},"9564":{"node_type":"metabolite","x":7863.369140625,"y":7179.72802734375,"bigg_id":"amet_c","name":"S-adenosyl-L-methionine","label_x":7878.369140625,"label_y":7179.72802734375,"node_is_primary":false},"9565":{"node_type":"metabolite","x":7863.369140625,"y":7389.72802734375,"bigg_id":"amob_c","name":"S-adenosyl-4-methylthio-2-oxobutanoate","label_x":7878.369140625,"label_y":7389.72802734375,"node_is_primary":false},"9566":{"node_type":"multimarker","x":7783.369140625,"y":6914.72802734375},"9567":{"node_type":"midmarker","x":7783.369140625,"y":6934.72802734375},"9568":{"node_type":"multimarker","x":7783.369140625,"y":6954.72802734375},"9569":{"node_type":"metabolite","x":7703.369140625,"y":6829.72802734375,"bigg_id":"ala__L_c","name":"L-alanine","label_x":7631.369140625,"label_y":6859.72802734375,"node_is_primary":false},"9570":{"node_type":"metabolite","x":7703.369140625,"y":7039.72802734375,"bigg_id":"co2_c","name":"carbon dioxide","label_x":7658.369140625,"label_y":7069.72802734375,"node_is_primary":false},"9571":{"node_type":"metabolite","x":7863.369140625,"y":7039.72802734375,"bigg_id":"coa_c","name":"coenzyme A","label_x":7878.369140625,"label_y":7039.72802734375,"node_is_primary":false},"9572":{"node_type":"metabolite","x":7863.369140625,"y":6829.72802734375,"bigg_id":"h_c","name":"H+","label_x":7878.369140625,"label_y":6829.72802734375,"node_is_primary":false},"9573":{"node_type":"metabolite","x":7783.369140625,"y":6759.72802734375,"bigg_id":"pmcoa_c","name":"pimeloyl-CoA","label_x":7808.369140625,"label_y":6759.72802734375,"node_is_primary":true},"9588":{"node_type":"metabolite","x":8989.244140625,"y":7926.1162109375,"bigg_id":"atp_c","name":"ATP","label_x":8926.244140625,"label_y":7956.1162109375,"node_is_primary":false},"9589":{"node_type":"multimarker","x":9069.244140625,"y":8011.1162109375},"9590":{"node_type":"midmarker","x":9069.244140625,"y":8031.1162109375},"9591":{"node_type":"multimarker","x":9069.244140625,"y":8051.1162109375},"9592":{"node_type":"metabolite","x":8989.244140625,"y":8136.1162109375,"bigg_id":"adp_c","name":"ADP","label_x":8944.244140625,"label_y":8166.1162109375,"node_is_primary":false},"9593":{"node_type":"metabolite","x":9069.244140625,"y":7856.1162109375,"bigg_id":"thmmp_c","name":"TMP","label_x":9094.244140625,"label_y":7856.1162109375,"node_is_primary":true},"9594":{"node_type":"metabolite","x":9069.244140625,"y":8206.1162109375,"bigg_id":"thmpp_c","name":"TDP","label_x":9094.244140625,"label_y":8206.1162109375,"node_is_primary":true},"9595":{"node_type":"multimarker","x":9069.244140625,"y":7661.1162109375},"9596":{"node_type":"midmarker","x":9069.244140625,"y":7681.1162109375},"9597":{"node_type":"multimarker","x":9069.244140625,"y":7701.1162109375},"9598":{"node_type":"metabolite","x":9069.244140625,"y":7506.1162109375,"bigg_id":"2mahmp_c","name":"4-amino-2-methyl-5-diphosphomethylpyrimidine","label_x":9094.244140625,"label_y":7506.1162109375,"node_is_primary":true},"9599":{"node_type":"metabolite","x":8698.388671875,"y":7462.1728515625,"bigg_id":"4mpetz_c","name":"4-methyl-5-(2-phosphonooxyethyl)thiazole","label_x":8617.3935546875,"label_y":7510.1640625,"node_is_primary":true},"9600":{"node_type":"metabolite","x":9149.244140625,"y":7576.1162109375,"bigg_id":"h_c","name":"H+","label_x":9164.244140625,"label_y":7576.1162109375,"node_is_primary":false},"9601":{"node_type":"metabolite","x":9149.244140625,"y":7786.1162109375,"bigg_id":"ppi_c","name":"diphosphate","label_x":9164.244140625,"label_y":7786.1162109375,"node_is_primary":false},"9602":{"node_type":"multimarker","x":9069.244140625,"y":7311.1162109375},"9603":{"node_type":"midmarker","x":9069.244140625,"y":7331.1162109375},"9604":{"node_type":"multimarker","x":9069.244140625,"y":7351.1162109375},"9605":{"node_type":"metabolite","x":9069.244140625,"y":7156.1162109375,"bigg_id":"4ampm_c","name":"4-amino-2-methyl-5-phosphomethylpyrimidine","label_x":9094.244140625,"label_y":7156.1162109375,"node_is_primary":true},"9606":{"node_type":"metabolite","x":9149.244140625,"y":7436.1162109375,"bigg_id":"adp_c","name":"ADP","label_x":9164.244140625,"label_y":7436.1162109375,"node_is_primary":false},"9607":{"node_type":"metabolite","x":9149.244140625,"y":7226.1162109375,"bigg_id":"atp_c","name":"ATP","label_x":9164.244140625,"label_y":7226.1162109375,"node_is_primary":false},"9608":{"node_type":"multimarker","x":9069.244140625,"y":6961.1162109375},"9609":{"node_type":"midmarker","x":9069.244140625,"y":6981.1162109375},"9610":{"node_type":"multimarker","x":9069.244140625,"y":7001.1162109375},"9611":{"node_type":"metabolite","x":9069.244140625,"y":6806.1162109375,"bigg_id":"4ahmmp_c","name":"4-amino-5-hydroxymethyl-2-methylpyrimidine","label_x":9094.244140625,"label_y":6806.1162109375,"node_is_primary":true},"9612":{"node_type":"metabolite","x":8989.244140625,"y":7086.1162109375,"bigg_id":"adp_c","name":"ADP","label_x":8944.244140625,"label_y":7116.1162109375,"node_is_primary":false},"9613":{"node_type":"metabolite","x":9149.244140625,"y":6876.1162109375,"bigg_id":"atp_c","name":"ATP","label_x":9164.244140625,"label_y":6876.1162109375,"node_is_primary":false},"9614":{"node_type":"metabolite","x":9149.244140625,"y":7086.1162109375,"bigg_id":"h_c","name":"H+","label_x":9164.244140625,"label_y":7086.1162109375,"node_is_primary":false},"9615":{"node_type":"multimarker","x":9069.244140625,"y":6611.1162109375},"9616":{"node_type":"midmarker","x":9069.244140625,"y":6631.1162109375},"9617":{"node_type":"multimarker","x":9069.244140625,"y":6651.1162109375},"9618":{"node_type":"metabolite","x":9069.244140625,"y":6456.1162109375,"bigg_id":"air_c","name":"5'-phosphoribosyl-5-aminoimidazole","label_x":9094.244140625,"label_y":6456.1162109375,"node_is_primary":true},"9619":{"node_type":"metabolite","x":8989.244140625,"y":6736.1162109375,"bigg_id":"gcald_c","name":"glycolaldehyde","label_x":8926.244140625,"label_y":6766.1162109375,"node_is_primary":false},"9620":{"node_type":"metabolite","x":9149.244140625,"y":6736.1162109375,"bigg_id":"nad_c","name":"NAD","label_x":9164.244140625,"label_y":6736.1162109375,"node_is_primary":false},"9621":{"node_type":"metabolite","x":9149.244140625,"y":6526.1162109375,"bigg_id":"nadh_c","name":"NADH","label_x":9164.244140625,"label_y":6526.1162109375,"node_is_primary":false},"9622":{"node_type":"metabolite","x":9229.244140625,"y":6716.1162109375,"bigg_id":"pi_c","name":"phosphate","label_x":9244.244140625,"label_y":6716.1162109375,"node_is_primary":false},"9646":{"node_type":"multimarker","x":8698.388671875,"y":7267.1728515625},"9647":{"node_type":"midmarker","x":8698.388671875,"y":7287.1728515625},"9648":{"node_type":"multimarker","x":8698.388671875,"y":7307.1728515625},"9649":{"node_type":"metabolite","x":8458.388671875,"y":7352.1728515625,"bigg_id":"4abut_c","name":"gamma-aminobutyrate","label_x":8395.388671875,"label_y":7382.1728515625,"node_is_primary":false},"9650":{"node_type":"metabolite","x":8538.388671875,"y":7372.1728515625,"bigg_id":"ac_c","name":"acetate","label_x":8502.388671875,"label_y":7402.1728515625,"node_is_primary":false},"9651":{"node_type":"metabolite","x":8698.388671875,"y":7112.1728515625,"bigg_id":"achms_c","name":"O-acetyl-L-homoserine","label_x":8723.388671875,"label_y":7112.1728515625,"node_is_primary":true},"9652":{"node_type":"metabolite","x":8618.388671875,"y":7392.1728515625,"bigg_id":"co2_c","name":"carbon dioxide","label_x":8573.388671875,"label_y":7422.1728515625,"node_is_primary":false},"9653":{"node_type":"metabolite","x":8538.388671875,"y":7202.1728515625,"bigg_id":"cys__L_c","name":"L-cysteine","label_x":8466.388671875,"label_y":7232.1728515625,"node_is_primary":false},"9654":{"node_type":"metabolite","x":8618.388671875,"y":7182.1728515625,"bigg_id":"gly_c","name":"L-glycine","label_x":8573.388671875,"label_y":7212.1728515625,"node_is_primary":false},"9655":{"node_type":"metabolite","x":8778.388671875,"y":7392.1728515625,"bigg_id":"h2o_c","name":"H2O","label_x":8793.388671875,"label_y":7392.1728515625,"node_is_primary":false},"9656":{"node_type":"metabolite","x":8858.388671875,"y":7372.1728515625,"bigg_id":"nad_c","name":"NAD","label_x":8873.388671875,"label_y":7372.1728515625,"node_is_primary":false},"9657":{"node_type":"metabolite","x":8778.388671875,"y":7182.1728515625,"bigg_id":"nadh_c","name":"NADH","label_x":8793.388671875,"label_y":7182.1728515625,"node_is_primary":false},"9658":{"node_type":"metabolite","x":8938.388671875,"y":7352.1728515625,"bigg_id":"nh4_c","name":"ammonium","label_x":8953.388671875,"label_y":7352.1728515625,"node_is_primary":false},"9659":{"node_type":"metabolite","x":9018.388671875,"y":7332.1728515625,"bigg_id":"pyr_c","name":"pyruvate","label_x":9033.388671875,"label_y":7332.1728515625,"node_is_primary":false},"9660":{"node_type":"metabolite","x":8858.388671875,"y":7202.1728515625,"bigg_id":"r5p_c","name":"ribose-5-phosphate","label_x":8873.388671875,"label_y":7202.1728515625,"node_is_primary":false},"9661":{"node_type":"multimarker","x":8698.388671875,"y":6917.1728515625},"9662":{"node_type":"midmarker","x":8698.388671875,"y":6937.1728515625},"9663":{"node_type":"multimarker","x":8698.388671875,"y":6957.1728515625},"9664":{"node_type":"metabolite","x":8698.388671875,"y":6762.1728515625,"bigg_id":"accoa_c","name":"acetyl-CoA","label_x":8723.388671875,"label_y":6762.1728515625,"node_is_primary":true},"9665":{"node_type":"metabolite","x":8778.388671875,"y":7042.1728515625,"bigg_id":"coa_c","name":"coenzyme A","label_x":8793.388671875,"label_y":7042.1728515625,"node_is_primary":false},"9666":{"node_type":"metabolite","x":8778.388671875,"y":6832.1728515625,"bigg_id":"hom__L_c","name":"L-homoserine","label_x":8793.388671875,"label_y":6832.1728515625,"node_is_primary":false},"9694":{"node_type":"multimarker","x":-5819.140586853027,"y":6929.642333984375},"9695":{"node_type":"midmarker","x":-5819.140586853027,"y":6949.642333984375},"9696":{"node_type":"multimarker","x":-5819.140586853027,"y":6969.642333984375},"9697":{"node_type":"metabolite","x":-5819.140586853027,"y":6774.642333984375,"bigg_id":"3mob_c","name":"3-methyl-2-oxobutanoate","label_x":-5794.140586853027,"label_y":6774.642333984375,"node_is_primary":true},"9698":{"node_type":"metabolite","x":-5739.140586853027,"y":6844.642333984375,"bigg_id":"accoa_c","name":"acetyl-CoA","label_x":-5724.140586853027,"label_y":6844.642333984375,"node_is_primary":false},"9699":{"node_type":"metabolite","x":-5899.140586853027,"y":7054.642333984375,"bigg_id":"coa_c","name":"coenzyme A","label_x":-5944.140586853027,"label_y":7084.642333984375,"node_is_primary":false},"9700":{"node_type":"metabolite","x":-5899.140586853027,"y":6844.642333984375,"bigg_id":"h2o_c","name":"H2O","label_x":-5953.140586853027,"label_y":6874.642333984375,"node_is_primary":false},"9701":{"node_type":"metabolite","x":-5739.140586853027,"y":7054.642333984375,"bigg_id":"h_c","name":"H+","label_x":-5724.140586853027,"label_y":7054.642333984375,"node_is_primary":false},"9702":{"node_type":"multimarker","x":-5819.140586853027,"y":6579.642333984375},"9703":{"node_type":"midmarker","x":-5819.140586853027,"y":6599.642333984375},"9704":{"node_type":"multimarker","x":-5819.140586853027,"y":6619.642333984375},"9705":{"node_type":"metabolite","x":-5739.140586853027,"y":6494.642333984375,"bigg_id":"akg_c","name":"2-oxoglutarate","label_x":-5724.140586853027,"label_y":6494.642333984375,"node_is_primary":false},"9706":{"node_type":"metabolite","x":-5739.140586853027,"y":6704.642333984375,"bigg_id":"glu__L_c","name":"L-glutamate","label_x":-5724.140586853027,"label_y":6704.642333984375,"node_is_primary":false},"9708":{"node_type":"multimarker","x":-5818.426780700684,"y":5899.296630859375},"9709":{"node_type":"midmarker","x":-5818.426780700684,"y":5879.296630859375},"9710":{"node_type":"multimarker","x":-5818.426780700684,"y":5859.296630859375},"9711":{"node_type":"metabolite","x":-5898.426780700684,"y":5984.296630859375,"bigg_id":"akg_m","name":"2-oxoglutarate","label_x":-5970.426780700684,"label_y":6014.296630859375,"node_is_primary":false},"9712":{"node_type":"metabolite","x":-5898.426780700684,"y":5774.296630859375,"bigg_id":"glu__L_m","name":"L-glutamate","label_x":-5970.426780700684,"label_y":5804.296630859375,"node_is_primary":false},"9713":{"node_type":"metabolite","x":-5818.426780700684,"y":6054.296630859375,"bigg_id":"val__L_m","name":"L-valine","label_x":-5793.426780700684,"label_y":6054.296630859375,"node_is_primary":true},"9714":{"node_type":"multimarker","x":-5818.426780700684,"y":6249.296630859375},"9715":{"node_type":"midmarker","x":-5818.426780700684,"y":6229.296630859375},"9716":{"node_type":"multimarker","x":-5818.426780700684,"y":6209.296630859375},"9717":{"node_type":"metabolite","x":-5818.426780700684,"y":6404.296630859375,"bigg_id":"val__L_c","name":"L-valine","label_x":-5793.426780700684,"label_y":6404.296630859375,"node_is_primary":true},"9718":{"node_type":"multimarker","x":-5035.050498962402,"y":5886.601318359375},"9719":{"node_type":"midmarker","x":-5035.050498962402,"y":5866.601318359375},"9720":{"node_type":"multimarker","x":-5035.050498962402,"y":5846.601318359375},"9721":{"node_type":"metabolite","x":-5115.050498962402,"y":5971.601318359375,"bigg_id":"akg_m","name":"2-oxoglutarate","label_x":-5160.050498962402,"label_y":6001.601318359375,"node_is_primary":false},"9722":{"node_type":"metabolite","x":-5115.050498962402,"y":5761.601318359375,"bigg_id":"glu__L_m","name":"L-glutamate","label_x":-5187.050498962402,"label_y":5791.601318359375,"node_is_primary":false},"9723":{"node_type":"metabolite","x":-5035.050498962402,"y":6041.601318359375,"bigg_id":"ile__L_m","name":"L-isoleucine","label_x":-5010.050498962402,"label_y":6041.601318359375,"node_is_primary":true},"9724":{"node_type":"multimarker","x":6199.400146484375,"y":4698.467041015625},"9725":{"node_type":"midmarker","x":6199.400146484375,"y":4718.467041015625},"9726":{"node_type":"multimarker","x":6199.400146484375,"y":4738.467041015625},"9728":{"node_type":"metabolite","x":6279.400146484375,"y":4613.467041015625,"bigg_id":"h_c","name":"H+","label_x":6294.400146484375,"label_y":4613.467041015625,"node_is_primary":false},"9729":{"node_type":"metabolite","x":6119.400146484375,"y":4823.467041015625,"bigg_id":"nadp_c","name":"NADP(+)","label_x":6065.400146484375,"label_y":4853.467041015625,"node_is_primary":false},"9730":{"node_type":"metabolite","x":6119.400146484375,"y":4613.467041015625,"bigg_id":"nadph_c","name":"NADPH","label_x":6056.400146484375,"label_y":4643.467041015625,"node_is_primary":false},"9731":{"node_type":"multimarker","x":5252.126708984375,"y":2305.91064453125},"9732":{"node_type":"midmarker","x":5272.126708984375,"y":2305.91064453125},"9733":{"node_type":"multimarker","x":5292.126708984375,"y":2305.91064453125},"9737":{"node_type":"multimarker","x":6188.618896484375,"y":-1500.6659393310547},"9738":{"node_type":"midmarker","x":6208.618896484375,"y":-1500.6659393310547},"9739":{"node_type":"multimarker","x":6228.618896484375,"y":-1500.6659393310547},"9740":{"node_type":"metabolite","x":6313.618896484375,"y":-1420.6659393310547,"bigg_id":"dhf_c","name":"dihydrofolic acid","label_x":6281.218896484375,"label_y":-1380.6659393310547,"node_is_primary":false},"9741":{"node_type":"metabolite","x":6383.618896484375,"y":-1500.6659393310547,"bigg_id":"dtmp_c","name":"dTMP","label_x":6356.618896484375,"label_y":-1460.6659393310547,"node_is_primary":true},"9742":{"node_type":"metabolite","x":6103.618896484375,"y":-1420.6659393310547,"bigg_id":"mlthf_c","name":"5,10-methylenetetrahydrofolate","label_x":6065.818896484375,"label_y":-1380.6659393310547,"node_is_primary":false}},"text_labels":{"3":{"x":2573.369140625,"y":532.3549423217773,"text":"Phe, Tyr, and Trp biosynthesis"},"5":{"x":1578.4462890625,"y":-1832.8363800048828,"text":"Nucleotide (C, T, U) biosynthesis"},"9":{"x":2950.63232421875,"y":-1054.6149444580078,"text":"Nucleotide (A, G) biosynthesis"},"14":{"x":-1863.9008178710938,"y":2661.8854370117188,"text":"NADH shuttle"},"15":{"x":902.1146240234375,"y":2534.4515380859375,"text":"Oxidative phosphorylation"},"18":{"x":-2579.64412689209,"y":4950.40966796875,"text":"Asp"},"19":{"x":-3254.1400504112244,"y":5442.110595703125,"text":"Asn"},"20":{"x":-2751.4685592651367,"y":6774.573974609375,"text":"Thr"},"21":{"x":-1989.2575607299805,"y":7707.49462890625,"text":"Arg"},"22":{"x":-3303.3621431589127,"y":7382.698974609375,"text":"Met"},"23":{"x":-1980.962760925293,"y":5441.600341796875,"text":"Gln"},"25":{"x":-670.9045333862305,"y":8221.610107421875,"text":"Lys"},"26":{"x":-1524.940299987793,"y":4997.37548828125,"text":"Glu"},"29":{"x":-5982.368980407715,"y":8907.678955078125,"text":"Leu"},"34":{"x":6841.8759765625,"y":95.73092651367188,"text":"His"},"35":{"x":-6648.146934509277,"y":5127.89990234375,"text":"Ala"},"37":{"x":-1101.775016784668,"y":7025.884033203125,"text":"Pro"},"38":{"x":-3401.0091876983643,"y":5786.673583984375,"text":"Cys"},"39":{"x":6788.75634765625,"y":420.916015625,"text":"Phe"},"40":{"x":6776.96875,"y":632.5105590820312,"text":"Tyr"},"41":{"x":7440.4599609375,"y":904.4752197265625,"text":"Trp"},"53":{"x":3670.390869140625,"y":1933.6497802734375,"text":"Acetyl-CoA biosynthesis"},"54":{"x":6899.74853515625,"y":3029.62060546875,"text":"Fatty acid biosynthesis"},"57":{"x":6990.42919921875,"y":1849.3858642578125,"text":"Terpenoid backbone biosynthesis"},"60":{"x":12308.259765625,"y":792.5572509765625,"text":"Sterol biosynthesis"},"62":{"x":11525.5126953125,"y":-1062.9338645935059,"text":"Phospholipid biosynthesis"},"64":{"x":9140.1787109375,"y":-1634.965087890625,"text":"Ceramide biosynthesis"},"65":{"x":12292.619140625,"y":-1586.855712890625,"text":"Sphingolipid biosynthesis"},"70":{"x":-5238.12939453125,"y":2810.5908203125,"text":"Uptake/Secretion"},"71":{"x":9926.5576171875,"y":2946.96923828125,"text":"Fatty acid elongation"},"72":{"x":2197.1934814453125,"y":7018.62939453125,"text":"Riboflavin"},"73":{"x":2254.631591796875,"y":7733.99072265625,"text":"FAD"},"74":{"x":1054.6087646484375,"y":8140.139892578125,"text":"THF"},"75":{"x":3218.756103515625,"y":8323.130615234375,"text":"CoA"},"76":{"x":-3219.54345703125,"y":-1303.0477600097656,"text":"Glucan"},"78":{"x":-4687.67431640625,"y":1943.6756744384766,"text":"GPI anchor"},"79":{"x":-5418.157470703125,"y":-974.7166709899902,"text":"N-Glycan"},"80":{"x":-3724.27734375,"y":1938.1834106445312,"text":"O-Glycan"},"81":{"x":-4001.479736328125,"y":-762.1730651855469,"text":"Chitin"},"84":{"x":-1908.8099670410156,"y":1880.4253540039062,"text":"Ser"},"85":{"x":-1890.7872619628906,"y":2229.0901489257812,"text":"Gly"},"86":{"x":5091.629211425781,"y":8314.953125,"text":"Heme A"},"87":{"x":4108.9522705078125,"y":5477.5166015625,"text":"Spermidine"},"88":{"x":6775.64697265625,"y":6773.38330078125,"text":"NAD"},"90":{"x":6759.82275390625,"y":6413.3642578125,"text":"NADP"},"91":{"x":10375.19140625,"y":5288.95849609375,"text":"Unsaturated FA"},"92":{"x":3406.6455078125,"y":4643.4716796875,"text":"AMET"},"93":{"x":7782.134765625,"y":8258.6025390625,"text":"Biotin"},"94":{"x":9006.5732421875,"y":8308.62890625,"text":"TDP"},"95":{"x":-5684.10498046875,"y":6068.23681640625,"text":"Val"}},"canvas":{"x":-6902.736755371094,"y":-2447.470703125,"width":20227.93670654297,"height":11666.009521484375}}]
```
